# Deep Divergences Among Inconspicuously Colored Clades of *Epipedobates* Poison Frogs

**DOI:** 10.1101/2023.06.29.547117

**Authors:** Karem López-Hervas, Juan C. Santos, Santiago R. Ron, Mileidy Betancourth-Cundar, David C. Cannatella, Rebecca D. Tarvin

**Author notes:** Current Address: Department of Evolutionary Genetics, Max Planck Institute for Evolutionary Biology, Plön, Germany 24306 (Karem López-Hervas).

## Abstract

Poison frogs (Dendrobatidae) are famous for their aposematic species, having a combination of diverse color patterns and defensive skin toxins, yet most species in this family are inconspicuously colored and considered non-aposematic. *Epipedobates* is among the youngest genus-level clades of Dendrobatidae that includes both aposematic and inconspicuous species. Using Sanger-sequenced mitochondrial and nuclear markers, we demonstrate deep genetic divergences among inconspicuous species of *Epipedobates* but relatively shallow genetic divergences among conspicuous species. Our phylogenetic analysis includes broad geographic sampling of the inconspicuous lineages typically identified as *E. boulengeri* and *E. espinosai*, which reveals two putative new species, one in west-central Colombia (*E.* sp. 1) and the other in north-central Ecuador (*E.* aff. *espinosai*). We conclude that *E. darwinwallacei* is a junior subjective synonym of *E. espinosai*. We also clarify the geographic distributions of inconspicuous *Epipedobates* species including the widespread *E. boulengeri.* We provide a qualitative assessment of the phenotypic diversity in each nominal species, with a focus on the color and pattern of inconspicuous species. We conclude that *Epipedobates* contains eight known valid species, six of which are inconspicuous. A relaxed molecular clock analysis suggests that the most recent common ancestor of *Epipedobates* is ∼11.1 million years old, which nearly doubles previous estimates. Last, genetic information points to a center of species diversity in the Chocó at the southwestern border of Colombia with Ecuador. A Spanish translation this text is available in the supplementary materials on the publisher’s website (biorxiv does not allow posting in non-English languages).

## Supplementary Data S1 for "Deep Divergences Among Inconspicuously Colored Clades of *Epipedobates* Poison Frogs": IQTREE2-MaximumLikelihood-Analysis8-For-FigS1.tre

```
(S_nubicola_RDT0159_Los_Tubos:0.1342406741,(((E_narinensis_RDT0219_Biotopo:0.0043410433,E_narinensis_RDT0220_Biotopo:0.0022674313)100:0.0185309926,(E_boulengeri_RDT0231_Danubio:0.0176981781,((E_boulengeri_ANDES_A2455_La_Barra:0.001351005,E_boulengeri_ANDES_A2460_Ladrilleros:0.0006036947)100:0.0047066415,E_boulengeri_ANDES_A2464_Ladrilleros:0.0043599346)100:0.0101958838)96:0.0109495201)100:0.0918161539,((((E_boulengeri_QCAZ32077_Urbina:0.0038368371,((E_boulengeri_ANDES_A2468_Maragricola:0.0075453028,E_boulengeri_QCAZ23099_San_Lorenzo:0.0000023784)77:0.0000024963,E_boulengeri_QCAZ23098_San_Lorenzo:0.0069003689)87:0.0010272315)100:0.00802789,E_boulengeri_ANDES_A2471_Maragricola:0.0128365982)100:0.012314312,E_boulengeri_RDT0211_Isla_Gorgona:0.0214948341)100:0.0201538967,((((E_espinosai_QCAZA58233_Cube:0.0076162273,E_espinosai_QCAZA58236_Cube:0.0118752372)73:0.000529707,((E_boulengeri_ANDES_A2476_La_Nutria:0.0033662419,(E_boulengeri_QCAZA58221_Lita:0.0006174335,E_boulengeri_QCAZA58224_Lita:0.0002153791)100:0.0059640016)100:0.0070775253,((E_boulengeri_QCAZ23969_Maldonado:0.0027435935,(E_darwinwallacei_QCAZA58336_Pachijal:0.0014341759,E_darwinwallacei_QCAZA58335_Pachijal:0.0031480948)89:0.0008479252)100:0.0045722704,((E_boulengeri_QCAZA53634_Bilsa:0.0023695169,E_boulengeri_QCAZ40369_Caimito:0.002443253)77:0.0017960296,(E_boulengeri_QCAZ40363_Caimito:0.0059242198,(E_boulengeri_QCAZ24937_La_Tortuga:0.0012033705,(E_boulengeri_QCAZA53636_Bilsa:0.0000012153,E_boulengeri_QCAZA53639_Bilsa:0.0000012153)46:0.0000012153)87:0.0026556836)74:0.0006769686)100:0.0037606644)89:0.0001911584)89:0.002211255)100:0.0096339394,((E_darwinwallacei_QCAZA58262_Otongachi:0.0077076483,E_espinosai_QCAZA58272_Rio_Palenque:0.0043525107)65:0.0000023627,((((E_darwinwallacei_QCAZA58263_Otongachi:0.0000022094,E_boulengeri_QCAZA53629_La_Concordia:0.000002233)100:0.0043222536,((E_boulengeri_QCAZA53633_La_Perla_PROB:0.0017482555,E_boulengeri_QCAZA53632_La_Concordia:0.0000012153)98:0.0008405212,(E_boulengeri_QCAZA58245_Valle_Hermoso:0.0000029084,E_boulengeri_QCAZA53630_La_Concordia:0.0026258515)94:0.0012692368)100:0.0026954876)100:0.0011264636,E_espinosai_QCAZA58270_Rio_Palenque:0.0049866082)95:0.0013696811,(((E_darwinwallacei_QCAZA58284_Mindo:0.0008827763,(E_darwinwallacei_QCAZA58282_Mindo:0.0000022395,E_boulengeri_QCAZA53627_La_Concordia:0.0000026512)74:0.0012434319)100:0.003443857,E_boulengeri_QCAZA58252_Valle_Hermoso:0.0065860166)100:0.0030178091,((E_boulengeri_QCAZ40648_Pucayacu:0.0050795439,E_boulengeri_QCAZ50458_Pucayacu:0.0026008725)100:0.006547649,((E_boulengeri_QCAZA53626_La_Perla_PROB:0.0057431397,E_boulengeri_QCAZA53629_La_Perla:0.0038522095)77:0.0000027973,E_boulengeri_QCAZA53628_La_Concordia:0.0027545423)99:0.0047210527)100:0.0037898667)82:0.0011679071)75:0.0003489775)100:0.0101544922)89:0.005394536,(((((((E_boulengeri_QCAZ24940_La_Tortuga:0.0000028908,E_boulengeri_QCAZA53642_Bilsa:0.0000012153)75:0.0005639196,E_boulengeri_QCAZA53637_Bilsa:0.0009359126)74:0.0011413529,((E_boulengeri_QCAZA53635_Bilsa:0.0027719478,E_boulengeri_QCAZA53638_Bilsa:0.0009256639)70:0.0009241337,E_boulengeri_QCAZA53640_Bilsa:0.000958632)70:0.0009229261)94:0.000785473,E_boulengeri_QCAZA53641_Bilsa:0.0000024156)99:0.0031307366,(((E_machalilla_QCAZA53650_5_de_agosto:0.002630839,E_machalilla_QCAZA53648_5_de_agosto:0.0019095174)90:0.0007851006,E_machalilla_QCAZA53644_5_de_agosto:0.0007248555)89:0.0026202269,(E_machalilla_QCAZA53646_5_de_agosto:0.0020533131,E_machalilla_QCAZA53647_5_de_agosto:0.0009192619)100:0.0070006012)98:0.0015059477)98:0.0054619323,((E_machalilla_QCAZA58292_Rio_Ayampe:0.0113664522,((((((E_machalilla_QCAZA53672_Jouneche:0.0026384091,E_machalilla_QCAZA53670_Jouneche:0.0009101986)28:0.0000028502,E_machalilla_QCAZA53673_Jouneche:0.0018163689)27:0.0000021443,E_machalilla_QCAZA53669_Jouneche:0.0009325814)100:0.009756448,((E_machalilla_QCAZA53667_Jouneche:0.003169559,(E_machalilla_QCAZA53671_Jouneche:0.0043414631,E_machalilla_QCAZA53674_Jouneche:0.0046166486)99:0.0030868615)100:0.0014589588,E_machalilla_QCAZA53668_Jouneche:0.0019531023)100:0.0062058216)75:0.0013818302,(E_machalilla_QCAZA53645_5_de_agosto:0.0089311204,E_machalilla_QCAZA53643_5_de_agosto:0.0042356483)98:0.0049597945)90:0.0016250877,E_machalilla_QCAZA53649_5_de_agosto:0.0045758068)78:0.0005973143)80:0.0020344735,((((((E_tricolor_QCAZA53652_Chazo_Juan:0.0000023601,E_tricolor_QCAZA53655_Guanujo:0.0009162416)93:0.0009094716,((E_tricolor_QCAZA53653_Guanujo:0.0000012153,E_tricolor_QCAZA53666_Chazo_Juan:0.0000012153)97:0.0009102113,((E_tricolor_QCAZA53662_Chazo_Juan:0.0000012153,E_tricolor_QCAZA53661_Chazo_Juan:0.0000012153)81:0.0000022608,E_tricolor_QCAZA53665_Chazo_Juan:0.0000012153)100:0.0018190895)92:0.0018266228)94:0.0009015763,(E_tricolor_QCAZA53654_Guanujo:0.0000012153,E_tricolor_QCAZA53664_Chazo_Juan:0.0009148433)100:0.0036885224)94:0.0009116731,E_tricolor_QCAZA53658_Guanujo:0.0000012153)85:0.0009041183,(((E_tricolor_QCAZA53651_Guanujo:0.0000012153,(E_tricolor_QCAZA53659_Chazo_Juan:0.0000012153,E_tricolor_QCAZA53660_Chazo_Juan:0.0000027928)100:0.0027512295)92:0.0009168828,E_tricolor_QCAZA53663_Chazo_Juan:0.0000023028)86:0.0009148828,E_tricolor_QCAZA53656_Guanujo:0.0000012153)50:0.0000021846)98:0.0018409934,E_tricolor_QCAZA53657_Guanujo:0.0008971598)100:0.0100957529)79:0.0013487477)88:0.0028055376,(((((((E_anthonyi_QCAZA58290_Moromoro:0.0000023672,E_anthonyi_QCAZA53687_Moromoro:0.0009425063)75:0.0000021501,E_anthonyi_QCAZA53688_Moromoro:0.0000012153)100:0.0043827297,E_anthonyi_QCAZA53680_Pasaje:0.0096836011)79:0.0038939565,(E_anthonyi_QCAZA53676_Pasaje:0.001535857,(E_anthonyi_QCAZA53677_Pasaje:0.0000029317,((E_anthonyi_QCAZA53683_Moromoro:0.0017901418,E_anthonyi_QCAZA53684_Moromoro:0.0000012153)63:0.0000024858,((E_anthonyi_QCAZA53685_Moromoro:0.0000012153,E_anthonyi_QCAZA53686_Moromoro:0.0000012153)98:0.0008859921,E_anthonyi_QCAZA53690_Moromoro:0.0000025361)87:0.0017826957)100:0.0036021743)54:0.0008994624)96:0.0079779894)60:0.0010294798,(E_anthonyi_QCAZA53675_Pasaje:0.0000012153,E_anthonyi_QCAZA53679_Pasaje:0.0010071851)100:0.0018083947)27:0.0000027391,(E_anthonyi_QCAZA53682_Pasaje:0.0009077824,E_anthonyi_QCAZA53696_Uzchurummi:0.0009065025)76:0.0008998003)69:0.0020959516,((E_anthonyi_QCAZA53691_Uzchurummi:0.0031612561,E_anthonyi_QCAZA53697_Uzchurummi:0.0009110082)86:0.003111449,((E_anthonyi_QCAZA53678_Pasaje:0.0018097902,E_anthonyi_QCAZA53681_Pasaje:0.0009035558)66:0.0000020267,((E_anthonyi_QCAZA53692_Uzchurummi:0.0018653914,((E_anthonyi_QCAZA53694_Uzchurummi:0.0000012153,E_anthonyi_QCAZA53695_Uzchurummi:0.0000012153)98:0.0000014939,E_anthonyi_QCAZA53698_Uzchurummi:0.0000012153)92:0.000902736)98:0.0018024128,E_anthonyi_QCAZA53693_Uzchurummi:0.000002176)89:0.0018028824)92:0.0008991201)48:0.0000029377)100:0.0089053907)100:0.0175330503)100:0.0261889876)100:0.0512085611)99:0.0255206635)100:0.5801025562;
```
