## Supplementary Data S1 for "Deep Divergences Among Inconspicuously Colored Clades of *Epipedobates* Poison Frogs": Bayesblock_Epipedobates.txt

```
[Bayesblock for KArem's Epipedobates matrix]

BEGIN mrbayes;

[*****************]
[Preliminary setup]
[*****************]
    exec Epipedobates-6Genes-120-FINAL.nex;
    
    log start filename=Epipedobates-6Genes-120-FINAL-Analysis4.log.txt;
    set autoclose=yes nowarn=no autoreplace=no;

[***********************************]
[Setup partition scheme from DCC based on IQTree]
[***********************************]

charset  12S16S =  1-717; 
[charset  BMP = 1376- 1908;]
[charset  cytb =  718-1375;]
[charset  Histone3  =  2941-3287;]
[charset  Kv13  =  3288-4636;]
charset  cytbPos1 = 720-1374\3;
charset  cytbPos2 = 718-1375\3;
charset  cytbPos3 = 719-1373\3;
charset  BMPPos3 = 1377-1908\3;
charset  ControlRegion  =  1909-2940;
charset  Histone3Pos3 = 2943-3285\3;
charset  Kv13Pos1 = 3288-4635\3;
charset  Kv13Pos2 = 3289-4636\3;
charset  Kv13Pos3 = 3290-4634\3;

[No variant sites]
charset  BMPPos1 = 1378-1906\3 ;
charset  BMPPos2 = 1376-1907\3;
charset  Histone3Pos1 = 2941-3286\3;
charset  Histone3Pos2 = 2942-3287\3;

[ IQTree partition
charset 12S16S_cytbPos1_BMPPos3 = 12S16S cytbPos1  BMPPos3;
charset cytbPos2_Kv13Pos1_Kv13Pos2 = cytbPos2  Kv13Pos1  Kv13Pos2;
charset cytbPos3 = 719-1373\3;
charset ControlRegion = 1909-2940;
charset Histone3Pos3_Kv13Pos3 = Histone3Pos3  Kv13Pos3;
charpartition mymodels =
    TIM2+FO+G4: 12S16S_cytbPos1_BMPPos3,
    SYM+I: cytbPos2_Kv13Pos1_Kv13Pos2,
    TN+FO+G4: cytbPos3,
    HKY+FO+G4: ControlRegion,
    TVM+FO+G4: Histone3Pos3_Kv13Pos3;
]

partition IQTree = 5 : 12S16S cytbPos1  BMPPos3, 
                       cytbPos2  Kv13Pos1  Kv13Pos2, 
                       cytbPos3,
                       ControlRegion,
                       Histone3Pos3  Kv13Pos3
                       BMPPos1 BMPPos2 Histone3Pos1 Histone3Pos2  [remove these four]
                       ;
exclude BMPPos1 BMPPos2 Histone3Pos1 Histone3Pos2;
set partition = IQTree;

	
	
lset applyto=(all) nst=mixed rates=gamma;
unlink revmat=(all) statefreq=(all) shape=(all) ratemult=(all);
link brlen=(all);
	
[********]
[Run MCMC]
[********]

MCMCP
    ngen=4000000
    nruns=2
    nchains=4
    temp=0.05
    samplefreq=500
    printfreq=500
    Mcmcdiagn=yes
    Diagnfreq=500
    savebrlens=yes
    stoprule=no
    stopval=0.01
    checkpoint=no
    checkfreq=1000
    ;
	
mcmc;

sump;
sumt cont=all;
	
END;
```
