## Supplementary Data S1 for "Deep Divergences Among Inconspicuously Colored Clades of *Epipedobates* Poison Frogs": MrBayes-120-FINAL-Analysis4-MCCT-For-Fig2.tre

```
[&U] (Dendrobates_auratus_chimera:0.17909887443676062,Dendrobates_leucomelas_chimera:0.15784334787202065,((Dendrobates_galactonotus_chimera:0.41147754780869755,((Phyllobates_aurotaenia_chimera:0.07246394313531068,Phyllobates_terribilis_chimera:0.07472109471254791)100:0.37980514255957354,(Dendrobates_spQuibdo_chimera:0.43094152022162974,((Colostethus_fugax_chimera:0.40824027502916144,(S_nubicola_RDT0159_Los_Tubos:0.28031264030994835,(((E_narinensis_RDT0219_Biotopo:0.010826319466972127,E_narinensis_RDT0220_Biotopo:0.0062070978213464205)100:0.03984370751974678,(E_boulengeri_RDT0231_Danubio:0.04121453192301278,(E_boulengeri_ANDES_A2464_Ladrilleros:0.010369519203132827,(E_boulengeri_ANDES_A2455_La_Barra:0.003878405774679213,E_boulengeri_ANDES_A2460_Ladrilleros:0.0021428176616480623)100:0.012135851857940288)100:0.023723635436510536)100:0.027288405097248652)100:0.19549558090318303,((E_boulengeri_RDT0211_Isla_Gorgona:0.049405271178136693,(E_boulengeri_ANDES_A2471_Maragricola:0.03016366338027002,(E_boulengeri_QCAZ32077_Urbina:0.009044604912834452,(E_boulengeri_QCAZ23098_San_Lorenzo:0.0158855969950841,(E_boulengeri_ANDES_A2468_Maragricola:0.016661819848441808,E_boulengeri_QCAZ23099_San_Lorenzo:0.003188906668255793)42:0.004874069839739362)56:0.003318786426513061)100:0.01788125259090148)100:0.028485091273787625)100:0.047103051547242085,(((((E_tricolor_QCAZA53657_Guanujo:0.003505426954227968,((E_tricolor_QCAZA53663_Chazo_Juan:0.0018709588763462146,(E_tricolor_QCAZA53651_Guanujo:0.0016668305481453438,(E_tricolor_QCAZA53659_Chazo_Juan:0.0020557411175577034,E_tricolor_QCAZA53660_Chazo_Juan:0.002058980116576012)100:0.0062576882095483725)94:0.003245059281859907)92:0.00325009582149095,(E_tricolor_QCAZA53656_Guanujo:0.0016143197845912252,(E_tricolor_QCAZA53658_Guanujo:0.0017021475673127996,(((E_tricolor_QCAZA53652_Chazo_Juan:0.0017720416440375007,E_tricolor_QCAZA53655_Guanujo:0.002997574910463073)89:0.003286495970835219,((E_tricolor_QCAZA53665_Chazo_Juan:0.0016533513909510612,(E_tricolor_QCAZA53661_Chazo_Juan:0.0023109106575550822,E_tricolor_QCAZA53662_Chazo_Juan:0.001628477150183809)37:0.002307578440060693)85:0.00415108096395844,(E_tricolor_QCAZA53653_Guanujo:0.0017110476417703062,E_tricolor_QCAZA53666_Chazo_Juan:0.0018093059459059894)99:0.00363568756093186)100:0.005306110346937079)95:0.0033632484218414,(E_tricolor_QCAZA53654_Guanujo:0.0016439840215688975,E_tricolor_QCAZA53664_Chazo_Juan:0.003159689493220221)100:0.008260174263581103)96:0.0032686045386738846)96:0.0031655492980253892)31:0.0016024530570538716)100:0.004621702697015597)100:0.019242289846525575,(E_machalilla_QCAZA58292_Rio_Ayampe:0.025573665260956543,(E_machalilla_QCAZA53649_5_de_agosto:0.009510147273895958,(((E_machalilla_QCAZA53670_Jouneche:0.0032399147170038356,(E_machalilla_QCAZA53669_Jouneche:0.0031406955017931333,(E_machalilla_QCAZA53672_Jouneche:0.006626748801022358,E_machalilla_QCAZA53673_Jouneche:0.0048061573726962134)23:0.002139843632790932)22:0.002270447411266235)100:0.019855077725545702,(E_machalilla_QCAZA53668_Jouneche:0.005066589111795511,(E_machalilla_QCAZA53667_Jouneche:0.007096289629660904,(E_machalilla_QCAZA53671_Jouneche:0.00923833298533577,E_machalilla_QCAZA53674_Jouneche:0.009737178102674587)100:0.007341702847532521)94:0.004400859092816904)100:0.012587402755874116)73:0.0052713513055016445,(E_machalilla_QCAZA53643_5_de_agosto:0.011023980993434431,E_machalilla_QCAZA53645_5_de_agosto:0.0177059167887018)95:0.00971489596240314)65:0.004820491659941911)47:0.005067138805745635)80:0.005290139509364617)41:0.0033524698436153836,(((E_machalilla_QCAZA53644_5_de_agosto:0.0028883158152992645,(E_machalilla_QCAZA53650_5_de_agosto:0.006243247449041837,E_machalilla_QCAZA53648_5_de_agosto:0.0051660609560239944)90:0.0028215721726470694)100:0.006675898004023078,(E_machalilla_QCAZA53646_5_de_agosto:0.005579020105807363,E_machalilla_QCAZA53647_5_de_agosto:0.0031847452557285587)100:0.01410242725137478)95:0.004582807135480245,(E_boulengeri_QCAZA53641_Bilsa:0.003109140539586602,((E_boulengeri_QCAZA53640_Bilsa:0.003453050338525244,(E_boulengeri_QCAZA53635_Bilsa:0.005857952138551809,E_boulengeri_QCAZA53638_Bilsa:0.003461648501551403)67:0.003368741819229316)72:0.0039237403827655495,(E_boulengeri_QCAZA53637_Bilsa:0.003467563271665575,(E_boulengeri_QCAZ24940_La_Tortuga:0.0014848097907132123,E_boulengeri_QCAZA53642_Bilsa:0.0023574435490862004)61:0.0022549731644116553)62:0.002937676627474593)85:0.0027004388079230604)99:0.006645701820737243)99:0.012060470333523454)99:0.006980622230636464,(((E_anthonyi_QCAZA53681_Pasaje:0.003301449944260111,(E_anthonyi_QCAZA53678_Pasaje:0.004883826232294624,(E_anthonyi_QCAZA53693_Uzchurummi:0.002254394809742856,(E_anthonyi_QCAZA53692_Uzchurummi:0.004386515611088904,(E_anthonyi_QCAZA53698_Uzchurummi:0.0020247240827019077,(E_anthonyi_QCAZA53694_Uzchurummi:0.0016054222035768477,E_anthonyi_QCAZA53695_Uzchurummi:0.0015656358894844088)75:0.002968739871175028)51:0.002854706577405013)100:0.004453353585735587)98:0.004883620744832875)21:0.001648521263497565)64:0.003479407784244756,(E_anthonyi_QCAZA53691_Uzchurummi:0.006644375730861509,E_anthonyi_QCAZA53697_Uzchurummi:0.0031450974023886982)88:0.0062048877811373)64:0.004417909559632441,((E_anthonyi_QCAZA53682_Pasaje:0.003096296415046657,E_anthonyi_QCAZA53696_Uzchurummi:0.0035301926913014433)65:0.0032540039609170535,(((E_anthonyi_QCAZA53680_Pasaje:0.02044881100824859,(E_anthonyi_QCAZA53688_Moromoro:0.0023593202311033346,(E_anthonyi_QCAZA58290_Moromoro:0.0020194540829061767,E_anthonyi_QCAZA53687_Moromoro:0.003405338379180134)37:0.0021001010812891495)99:0.008682918472398079)99:0.00941840439952928,(E_anthonyi_QCAZA53676_Pasaje:0.005931803645445792,(E_anthonyi_QCAZA53677_Pasaje:0.0017355943120791247,(E_anthonyi_QCAZA53683_Moromoro:0.004373756232705305,(E_anthonyi_QCAZA53684_Moromoro:0.0017072093784260228,(E_anthonyi_QCAZA53690_Moromoro:0.0021105881024751404,(E_anthonyi_QCAZA53685_Moromoro:0.0015798602179229154,E_anthonyi_QCAZA53686_Moromoro:0.001567626938081309)71:0.0028609308656059045)89:0.004793295064075373)20:0.0016299269109751582)100:0.007530900622208306)70:0.0032099462363787456)100:0.015399975295367442)64:0.0034159566519753395,(E_anthonyi_QCAZA53675_Pasaje:0.0015554819476246487,E_anthonyi_QCAZA53679_Pasaje:0.004046010638086994)100:0.0050120997626039426)33:0.002478582324682955)68:0.004240707094235167)100:0.01976799988501916)100:0.03828732142142981,(((E_darwinwallacei_QCAZA58262_Otongachi:0.01842272861381436,E_espinosai_QCAZA58272_Rio_Palenque:0.010745712844109297)42:0.001504997043002041,((E_espinosai_QCAZA58270_Rio_Palenque:0.012267633896933824,(((E_boulengeri_QCAZA58245_Valle_Hermoso:0.0029325935832871836,E_boulengeri_QCAZA53630_La_Concordia:0.006799979163347794)31:0.0021233432830193976,(E_boulengeri_QCAZA53633_La_Perla_PROB:0.004536195769955831,E_boulengeri_QCAZA53632_La_Concordia:0.0017342463541397694)65:0.002438455086226243)100:0.005497845108250519,(E_darwinwallacei_QCAZA58263_Otongachi:0.0033548102990159207,E_boulengeri_QCAZA53629_La_Concordia:0.0018323029483261844)100:0.008145189285310757)99:0.0029705838622673163)95:0.0036730590332620535,((E_boulengeri_QCAZA58252_Valle_Hermoso:0.016054400644392588,(E_darwinwallacei_QCAZA58282_Mindo:0.0023963178052088057,(E_darwinwallacei_QCAZA58284_Mindo:0.0023074430445583255,E_boulengeri_QCAZA53627_La_Concordia:0.003397259314726555)39:0.002109070303084504)100:0.007581964608173644)100:0.007411898417730415,((E_boulengeri_QCAZ40648_Pucayacu:0.012448241017663763,E_boulengeri_QCAZ50458_Pucayacu:0.006827173023446128)100:0.016096077426512305,(E_boulengeri_QCAZA53628_La_Concordia:0.006169374540694897,(E_boulengeri_QCAZA53626_La_Perla_PROB:0.012491513977003859,E_boulengeri_QCAZA53629_La_Perla:0.009013260016580572)41:0.002681091471518881)100:0.01067146988410267)100:0.008866039573237831)70:0.0034006611142404384)33:0.001533476038025279)100:0.022644974225878987,(E_espinosai_QCAZA58236_Cube:0.028143796488918377,(E_espinosai_QCAZA58233_Cube:0.017491261314364234,((((E_boulengeri_QCAZ40363_Caimito:0.014355086964089344,(E_boulengeri_QCAZA53636_Bilsa:0.004835496033409754,(E_boulengeri_QCAZ24937_La_Tortuga:0.0036849389420180083,E_boulengeri_QCAZA53639_Bilsa:0.0024868762216894305)54:0.0038411795166283405)77:0.005209625380975023)76:0.0021585173309530805,(E_boulengeri_QCAZA53634_Bilsa:0.005627949337562092,E_boulengeri_QCAZ40369_Caimito:0.006336502701574714)86:0.004622621148530842)96:0.008919820493803722,(E_darwinwallacei_QCAZA58336_Pachijal:0.0037305238647975373,(E_boulengeri_QCAZ23969_Maldonado:0.007792509894434281,E_darwinwallacei_QCAZA58335_Pachijal:0.007834029563072846)27:0.0020555644481909953)100:0.011678470202299668)53:0.0016319105596924773,(E_boulengeri_ANDES_A2476_La_Nutria:0.008680260226207319,(E_boulengeri_QCAZA58221_Lita:0.002121758012508738,E_boulengeri_QCAZA58224_Lita:0.0011259860567681638)100:0.014429100919739991)98:0.016621780321633358)90:0.005260149208856318)29:0.0024436260855121893)100:0.020906888424512535)100:0.01264755741812866)100:0.056946810753207934)100:0.10808360910764822)98:0.057060340643145684)100:0.18998227373687707)100:0.27699972617063784,(Hyloxalus_bocagei_chimera:0.3821952096317294,Hyloxalus_nexipus_chimera:0.3887203947925346)100:0.13682855085735726)100:0.1084744358131975)75:0.058005807473123845)100:0.14198028846275576)44:0.04066242678975128,(Dendrobates_histrionicus_chimera:0.0645668962089654,Dendrobates_pumilio_chimera:0.06153769023412786)100:0.3619479806782199)100:0.23422801041493027)100:0.0;
```
