## Supplementary Data S1 for "Deep Divergences Among Inconspicuously Colored Clades of *Epipedobates* Poison Frogs": Epipedobates-Pruned-IGR-TT10.log.txt (part 1 of 2)

```
      Logging screen output to file "Epipedobates-Pruned-IGR-TT9.log.txt"
      Setting autoclose to yes
      Setting nowarnings to no
      Setting autoreplace to yes
      Setting userlevel to Developer
      Defining charset called '12S16S'
      Defining charset called 'cytbPos1'
      Defining charset called 'cytbPos2'
      Defining charset called 'cytbPos3'
      Defining charset called 'BMPPos3'
      Defining charset called 'ControlRegion'
      Defining charset called 'Histone3Pos3'
      Defining charset called 'Kv13Pos1'
      Defining charset called 'Kv13Pos2'
      Defining charset called 'Kv13Pos3'
      Defining charset called 'BMPPos1'
      Defining charset called 'BMPPos2'
      Defining charset called 'Histone3Pos1'
      Defining charset called 'Histone3Pos2'
      Defining partition called 'IQTree'
      Excluding character(s)
      Setting IQTree as the partition, dividing characters into 5 parts.
      Setting model defaults
      Seed (for generating default start values) = 216732628
      Setting Nst to Mixed for partition 1
      Setting Nst to Mixed for partition 2
      Setting Nst to Mixed for partition 3
      Setting Nst to Mixed for partition 4
      Setting Nst to Mixed for partition 5
      Setting Rates to Gamma for partition 1
      Setting Rates to Gamma for partition 2
      Setting Rates to Gamma for partition 3
      Setting Rates to Gamma for partition 4
      Setting Rates to Gamma for partition 5
      Successfully set likelihood model parameters to all
         applicable data partitions 
      Unlinking
      Linking
      Setting Ratepr to Variable [Dirichlet(..,1,..)] for partition 1
      Setting Ratepr to Variable [Dirichlet(..,1,..)] for partition 2
      Setting Ratepr to Variable [Dirichlet(..,1,..)] for partition 3
      Setting Ratepr to Variable [Dirichlet(..,1,..)] for partition 4
      Setting Ratepr to Variable [Dirichlet(..,1,..)] for partition 5
      Successfully set prior model parameters to all
      applicable data partitions 
      Setting Brlenspr to Clock:Uniform for partition 1
      Setting Brlenspr to Clock:Uniform for partition 2
      Setting Brlenspr to Clock:Uniform for partition 3
      Setting Brlenspr to Clock:Uniform for partition 4
      Setting Brlenspr to Clock:Uniform for partition 5
      Successfully set prior model parameters to all
      applicable data partitions 
      Setting Clockratepr to Normal(0.005000,0.001000)
      Setting Clockratepr to Normal(0.005000,0.001000)
      Setting Clockratepr to Normal(0.005000,0.001000)
      Setting Clockratepr to Normal(0.005000,0.001000)
      Setting Clockratepr to Normal(0.005000,0.001000)
      Successfully set prior model parameters to all
      applicable data partitions 
      Setting Treeagepr to Truncatednormal(1.00,28.99,3.00)
      Setting Treeagepr to Truncatednormal(1.00,28.99,3.00)
      Setting Treeagepr to Truncatednormal(1.00,28.99,3.00)
      Setting Treeagepr to Truncatednormal(1.00,28.99,3.00)
      Setting Treeagepr to Truncatednormal(1.00,28.99,3.00)
      Successfully set prior model parameters to all
      applicable data partitions 
      Setting Nodeagepr to Calibrated for partition 1
      Setting Nodeagepr to Calibrated for partition 2
      Setting Nodeagepr to Calibrated for partition 3
      Setting Nodeagepr to Calibrated for partition 4
      Setting Nodeagepr to Calibrated for partition 5
      Successfully set prior model parameters to all
      applicable data partitions 
      Setting Clockvarpr to Igr for partition 1
      Setting Clockvarpr to Igr for partition 2
      Setting Clockvarpr to Igr for partition 3
      Setting Clockvarpr to Igr for partition 4
      Setting Clockvarpr to Igr for partition 5
      Successfully set prior model parameters to all
      applicable data partitions 
      Setting Igrvarpr to Exponential(0.10) for partition 1
      Setting Igrvarpr to Exponential(0.10) for partition 2
      Setting Igrvarpr to Exponential(0.10) for partition 3
      Setting Igrvarpr to Exponential(0.10) for partition 4
      Setting Igrvarpr to Exponential(0.10) for partition 5
      Successfully set prior model parameters to all
      applicable data partitions 
      Unlinking
      Setting number of generations to 200000000
      Setting number of runs to 2
      Setting number of chains to 4
      Setting heating parameter to 0.010000
      Setting sample frequency to 10000
      Setting print frequency to 50000
      Setting calculation of MCMC diagnostics ('Mcmcdiagn') to yes
      Setting diagnosing frequency to 10000
      Setting Autotune to yes
      Setting autotuning frequency to 5000
      Not using stopping rule.
      Setting burnin fraction to 0.25
      Setting check-pointing ('Checkpoint') to no
      Setting check-pointing frequency to 10000
      Running with data (standard analysis)
      Setting chain output file names to "Epipedobates-Pruned_IGR-TT9.nex.run<i>.<p/t>"
      Successfully set chain parameters
      Running Markov chain
      MCMC stamp = 5788986194
      Seed = 2137976098
      Swapseed = 1678247353
      Model settings:

         Settings for partition 1 --
            Datatype  = DNA
            Nucmodel  = 4by4
            Nst       = Mixed
                        Substitution rates, expressed as proportions
                        of the rate sum, have a Dirichlet prior
                        (1.00,1.00,1.00,1.00,1.00,1.00)
            Covarion  = No
            # States  = 4
                        State frequencies have a Dirichlet prior
                        (1.00,1.00,1.00,1.00)
            Rates     = Gamma
                        The distribution is approximated using 4 categories.
                        Shape parameter is exponentially
                        distributed with parameter (1.00).

         Settings for partition 2 --
            Datatype  = DNA
            Nucmodel  = 4by4
            Nst       = Mixed
                        Substitution rates, expressed as proportions
                        of the rate sum, have a Dirichlet prior
                        (1.00,1.00,1.00,1.00,1.00,1.00)
            Covarion  = No
            # States  = 4
                        State frequencies have a Dirichlet prior
                        (1.00,1.00,1.00,1.00)
            Rates     = Gamma
                        The distribution is approximated using 4 categories.
                        Shape parameter is exponentially
                        distributed with parameter (1.00).

         Settings for partition 3 --
            Datatype  = DNA
            Nucmodel  = 4by4
            Nst       = Mixed
                        Substitution rates, expressed as proportions
                        of the rate sum, have a Dirichlet prior
                        (1.00,1.00,1.00,1.00,1.00,1.00)
            Covarion  = No
            # States  = 4
                        State frequencies have a Dirichlet prior
                        (1.00,1.00,1.00,1.00)
            Rates     = Gamma
                        The distribution is approximated using 4 categories.
                        Shape parameter is exponentially
                        distributed with parameter (1.00).

         Settings for partition 4 --
            Datatype  = DNA
            Nucmodel  = 4by4
            Nst       = Mixed
                        Substitution rates, expressed as proportions
                        of the rate sum, have a Dirichlet prior
                        (1.00,1.00,1.00,1.00,1.00,1.00)
            Covarion  = No
            # States  = 4
                        State frequencies have a Dirichlet prior
                        (1.00,1.00,1.00,1.00)
            Rates     = Gamma
                        The distribution is approximated using 4 categories.
                        Shape parameter is exponentially
                        distributed with parameter (1.00).

         Settings for partition 5 --
            Datatype  = DNA
            Nucmodel  = 4by4
            Nst       = Mixed
                        Substitution rates, expressed as proportions
                        of the rate sum, have a Dirichlet prior
                        (1.00,1.00,1.00,1.00,1.00,1.00)
            Covarion  = No
            # States  = 4
                        State frequencies have a Dirichlet prior
                        (1.00,1.00,1.00,1.00)
            Rates     = Gamma
                        The distribution is approximated using 4 categories.
                        Shape parameter is exponentially
                        distributed with parameter (1.00).

      Active parameters: 

                             Partition(s)
         Parameters          1  2  3  4  5
         ---------------------------------
         Revmat              1  2  3  4  5
         Statefreq           6  7  8  9 10
         Shape              11 12 13 14 15
         Ratemultiplier     16 16 16 16 16
         Topology           17 17 17 17 17
         Brlens             18 18 18 18 18
         Igrvar             19 20 21 22 23
         Igrbranchrates     24 25 26 27 28
         Clockrate          29 29 29 29 29
         ---------------------------------

         Parameters can be linked or unlinked across partitions using 'link' and 'unlink'

         1 --  Parameter  = Revmat{1}
               Type       = Rates of reversible rate matrix
               Prior      = All GTR submodels have equal probability
                            All revmat rates have a Symmetric Dirichlet(1.00) prior
               Partition  = 1

         2 --  Parameter  = Revmat{2}
               Type       = Rates of reversible rate matrix
               Prior      = All GTR submodels have equal probability
                            All revmat rates have a Symmetric Dirichlet(1.00) prior
               Partition  = 2

         3 --  Parameter  = Revmat{3}
               Type       = Rates of reversible rate matrix
               Prior      = All GTR submodels have equal probability
                            All revmat rates have a Symmetric Dirichlet(1.00) prior
               Partition  = 3

         4 --  Parameter  = Revmat{4}
               Type       = Rates of reversible rate matrix
               Prior      = All GTR submodels have equal probability
                            All revmat rates have a Symmetric Dirichlet(1.00) prior
               Partition  = 4

         5 --  Parameter  = Revmat{5}
               Type       = Rates of reversible rate matrix
               Prior      = All GTR submodels have equal probability
                            All revmat rates have a Symmetric Dirichlet(1.00) prior
               Partition  = 5

         6 --  Parameter  = Pi{1}
               Type       = Stationary state frequencies
               Prior      = Dirichlet
               Partition  = 1

         7 --  Parameter  = Pi{2}
               Type       = Stationary state frequencies
               Prior      = Dirichlet
               Partition  = 2

         8 --  Parameter  = Pi{3}
               Type       = Stationary state frequencies
               Prior      = Dirichlet
               Partition  = 3

         9 --  Parameter  = Pi{4}
               Type       = Stationary state frequencies
               Prior      = Dirichlet
               Partition  = 4

        10 --  Parameter  = Pi{5}
               Type       = Stationary state frequencies
               Prior      = Dirichlet
               Partition  = 5

        11 --  Parameter  = Alpha{1}
               Type       = Shape of scaled gamma distribution of site rates
               Prior      = Exponential(1.00)
               Partition  = 1

        12 --  Parameter  = Alpha{2}
               Type       = Shape of scaled gamma distribution of site rates
               Prior      = Exponential(1.00)
               Partition  = 2

        13 --  Parameter  = Alpha{3}
               Type       = Shape of scaled gamma distribution of site rates
               Prior      = Exponential(1.00)
               Partition  = 3

        14 --  Parameter  = Alpha{4}
               Type       = Shape of scaled gamma distribution of site rates
               Prior      = Exponential(1.00)
               Partition  = 4

        15 --  Parameter  = Alpha{5}
               Type       = Shape of scaled gamma distribution of site rates
               Prior      = Exponential(1.00)
               Partition  = 5

        16 --  Parameter  = Ratemultiplier{all}
               Type       = Partition-specific rate multiplier
               Prior      = Dirichlet(1.00,1.00,1.00,1.00,1.00)
               Partitions = All

        17 --  Parameter  = Tau{all}
               Type       = Topology
               Prior      = All topologies equally probable a priori
               Partitions = All
               Subparam.  = V{all}

        18 --  Parameter  = V{all}
               Type       = Branch lengths
               Prior      = Clock:Uniform
                            Node depths are calibrated by the following age constraint:
                            -- Tree age has a Truncatednormal(1.00,28.99,3.00) distribution
               Partitions = All
               Subparams  = IgrBrlens{1}, IgrBrlens{2}, IgrBrlens{3}, IgrBrlens{4} and IgrBrlens{5}

        19 --  Parameter  = Igrvar{1}
               Type       = Variance increase of igr model branch lenths
               Prior      = Exponential(0.10)
               Partition  = 1
               Subparam.  = IgrBrlens{1}

        20 --  Parameter  = Igrvar{2}
               Type       = Variance increase of igr model branch lenths
               Prior      = Exponential(0.10)
               Partition  = 2
               Subparam.  = IgrBrlens{2}

        21 --  Parameter  = Igrvar{3}
               Type       = Variance increase of igr model branch lenths
               Prior      = Exponential(0.10)
               Partition  = 3
               Subparam.  = IgrBrlens{3}

        22 --  Parameter  = Igrvar{4}
               Type       = Variance increase of igr model branch lenths
               Prior      = Exponential(0.10)
               Partition  = 4
               Subparam.  = IgrBrlens{4}

        23 --  Parameter  = Igrvar{5}
               Type       = Variance increase of igr model branch lenths
               Prior      = Exponential(0.10)
               Partition  = 5
               Subparam.  = IgrBrlens{5}

        24 --  Parameter  = IgrBrlens{1}
               Type       = Branch lengths of IGR relaxed clock
               Prior      = Gamma (expectation = v, variance = Igrvar{1} * v) 
                               [where v is branch length]
               Partition  = 1

        25 --  Parameter  = IgrBrlens{2}
               Type       = Branch lengths of IGR relaxed clock
               Prior      = Gamma (expectation = v, variance = Igrvar{2} * v) 
                               [where v is branch length]
               Partition  = 2

        26 --  Parameter  = IgrBrlens{3}
               Type       = Branch lengths of IGR relaxed clock
               Prior      = Gamma (expectation = v, variance = Igrvar{3} * v) 
                               [where v is branch length]
               Partition  = 3

        27 --  Parameter  = IgrBrlens{4}
               Type       = Branch lengths of IGR relaxed clock
               Prior      = Gamma (expectation = v, variance = Igrvar{4} * v) 
                               [where v is branch length]
               Partition  = 4

        28 --  Parameter  = IgrBrlens{5}
               Type       = Branch lengths of IGR relaxed clock
               Prior      = Gamma (expectation = v, variance = Igrvar{5} * v) 
                               [where v is branch length]
               Partition  = 5

        29 --  Parameter  = Clockrate{all}
               Type       = Base rate of clock
               Prior      = Normal(0.005000,0.001000)
                            The clock rate varies according to an independent gamma (white noise) model
               Partitions = All


      Number of chains per MPI processor = 2

      The MCMC sampler will use the following moves:
         With prob.  Chain will use move
            0.60 %   Dirichlet(Revmat{1})
            0.60 %   Splitmerge1(Revmat{1})
            0.60 %   Splitmerge2(Revmat{1})
            0.60 %   Dirichlet(Revmat{2})
            0.60 %   Splitmerge1(Revmat{2})
            0.60 %   Splitmerge2(Revmat{2})
            0.60 %   Dirichlet(Revmat{3})
            0.60 %   Splitmerge1(Revmat{3})
            0.60 %   Splitmerge2(Revmat{3})
            0.60 %   Dirichlet(Revmat{4})
            0.60 %   Splitmerge1(Revmat{4})
            0.60 %   Splitmerge2(Revmat{4})
            0.60 %   Dirichlet(Revmat{5})
            0.60 %   Splitmerge1(Revmat{5})
            0.60 %   Splitmerge2(Revmat{5})
            0.30 %   Dirichlet(Pi{1})
            0.30 %   Slider(Pi{1})
            0.30 %   Dirichlet(Pi{2})
            0.30 %   Slider(Pi{2})
            0.30 %   Dirichlet(Pi{3})
            0.30 %   Slider(Pi{3})
            0.30 %   Dirichlet(Pi{4})
            0.30 %   Slider(Pi{4})
            0.30 %   Dirichlet(Pi{5})
            0.30 %   Slider(Pi{5})
            0.60 %   Multiplier(Alpha{1})
            0.60 %   Multiplier(Alpha{2})
            0.60 %   Multiplier(Alpha{3})
            0.60 %   Multiplier(Alpha{4})
            0.60 %   Multiplier(Alpha{5})
            0.45 %   Dirichlet(Ratemultiplier{all})
            0.45 %   Slider(Ratemultiplier{all})
            5.97 %   ExtSprClock(Tau{all},V{all})
            7.16 %   NNIClock(Tau{all},V{all})
            4.78 %   ParsSPRClock(Tau{all},V{all})
           11.94 %   NodesliderClock(V{all})
            1.79 %   TreeStretch(V{all})
            1.19 %   Multiplier(Igrvar{1})
            1.19 %   Multiplier(Igrvar{2})
            1.19 %   Multiplier(Igrvar{3})
            1.19 %   Multiplier(Igrvar{4})
            1.19 %   Multiplier(Igrvar{5})
            8.96 %   Multiplier(IgrBrlens{1})
            8.96 %   Multiplier(IgrBrlens{2})
            8.96 %   Multiplier(IgrBrlens{3})
            8.96 %   Multiplier(IgrBrlens{4})
            8.96 %   Multiplier(IgrBrlens{5})
            1.79 %   Multiplier(Clockrate{all})

      Division 1 has 267 unique site patterns
      Division 2 has 61 unique site patterns
      Division 3 has 194 unique site patterns
      Division 4 has 321 unique site patterns
      Division 5 has 78 unique site patterns
      Initializing conditional likelihoods

      Running benchmarks to automatically select fastest BEAGLE resource... 
      Selected resource is the CPU, changing to multi-instance BEAGLE mode

      Running benchmarks to automatically select fastest BEAGLE resource... 
      Using BEAGLE v3.1.2 resource 0 for division 1:
         Rsrc Name : CPU
         Impl Name : CPU-4State-SSE-Double
         Flags: PROCESSOR_CPU PRECISION_DOUBLE COMPUTATION_SYNCH EIGEN_REAL
                SCALING_MANUAL SCALERS_RAW VECTOR_SSE THREADING_CPP         MODEL STATES: 4

      Running benchmarks to automatically select fastest BEAGLE resource... 
      Using BEAGLE v3.1.2 resource 0 for division 2:
         Rsrc Name : CPU
         Impl Name : CPU-4State-SSE-Double
         Flags: PROCESSOR_CPU PRECISION_DOUBLE COMPUTATION_SYNCH EIGEN_REAL
                SCALING_MANUAL SCALERS_RAW VECTOR_SSE THREADING_CPP         MODEL STATES: 4

      Running benchmarks to automatically select fastest BEAGLE resource... 
      Using BEAGLE v3.1.2 resource 0 for division 3:
         Rsrc Name : CPU
         Impl Name : CPU-4State-SSE-Double
         Flags: PROCESSOR_CPU PRECISION_DOUBLE COMPUTATION_SYNCH EIGEN_REAL
                SCALING_MANUAL SCALERS_RAW VECTOR_SSE THREADING_CPP         MODEL STATES: 4

      Running benchmarks to automatically select fastest BEAGLE resource... 
      Using BEAGLE v3.1.2 resource 0 for division 4:
         Rsrc Name : CPU
         Impl Name : CPU-4State-SSE-Double
         Flags: PROCESSOR_CPU PRECISION_DOUBLE COMPUTATION_SYNCH EIGEN_REAL
                SCALING_MANUAL SCALERS_RAW VECTOR_SSE THREADING_CPP         MODEL STATES: 4

      Running benchmarks to automatically select fastest BEAGLE resource... 
      Using BEAGLE v3.1.2 resource 0 for division 5:
         Rsrc Name : CPU
         Impl Name : CPU-4State-SSE-Double
         Flags: PROCESSOR_CPU PRECISION_DOUBLE COMPUTATION_SYNCH EIGEN_REAL
                SCALING_MANUAL SCALERS_RAW VECTOR_SSE THREADING_CPP         MODEL STATES: 4

      Initial log likelihoods and log prior probs for run 1:
         Chain 1 -- -22335.023985 -- -1638.479584
         Chain 2 -- -22479.511244 -- -1597.258717

      There are 6 more chains on other processor(s)


      Using a relative burnin of 25.0 % for diagnostics

      Chain results (200000000 generations requested):

         0 -- [-22335.024] (-22479.511) [...6 remote chains...] 

      Average standard deviation of split frequencies: 0.254558


      Average standard deviation of split frequencies: 0.169706


      Average standard deviation of split frequencies: 0.074432


      Average standard deviation of split frequencies: 0.074432

      50000 -- (-12689.798) [-12669.363] [...6 remote chains...] -- 14:26:26

      Average standard deviation of split frequencies: 0.089319


      Average standard deviation of split frequencies: 0.074432


      Average standard deviation of split frequencies: 0.058926


      Average standard deviation of split frequencies: 0.057723


      Average standard deviation of split frequencies: 0.050508

      100000 -- [-12678.336] (-12671.549) [...6 remote chains...] -- 13:52:55

      Average standard deviation of split frequencies: 0.059861


      Average standard deviation of split frequencies: 0.054997


      Average standard deviation of split frequencies: 0.056569


      Average standard deviation of split frequencies: 0.044998


      Average standard deviation of split frequencies: 0.044194

      150000 -- (-12655.221) [-12683.969] [...6 remote chains...] -- 14:26:00

      Average standard deviation of split frequencies: 0.044194


      Average standard deviation of split frequencies: 0.046234


      Average standard deviation of split frequencies: 0.042931


      Average standard deviation of split frequencies: 0.040069


      Average standard deviation of split frequencies: 0.037712

      200000 -- (-12661.098) (-12680.766) [...6 remote chains...] -- 14:09:09

      Average standard deviation of split frequencies: 0.035355


      Average standard deviation of split frequencies: 0.033672


      Average standard deviation of split frequencies: 0.024318


      Average standard deviation of split frequencies: 0.028060


      Average standard deviation of split frequencies: 0.023039

      250000 -- (-12667.058) (-12675.883) [...6 remote chains...] -- 14:12:16

      Average standard deviation of split frequencies: 0.026937


      Average standard deviation of split frequencies: 0.026937


      Average standard deviation of split frequencies: 0.023570


      Average standard deviation of split frequencies: 0.028927


      Average standard deviation of split frequencies: 0.027669

      300000 -- (-12681.016) (-12667.227) [...6 remote chains...] -- 14:03:10

      Average standard deviation of split frequencies: 0.026517


      Average standard deviation of split frequencies: 0.029463


      Average standard deviation of split frequencies: 0.031113


      Average standard deviation of split frequencies: 0.029916


      Average standard deviation of split frequencies: 0.035355

      350000 -- [-12663.354] (-12663.999) [...6 remote chains...] -- 14:06:08

      Average standard deviation of split frequencies: 0.030118


      Average standard deviation of split frequencies: 0.023991


      Average standard deviation of split frequencies: 0.024383


      Average standard deviation of split frequencies: 0.021213


      Average standard deviation of split frequencies: 0.029463

      400000 -- [-12665.676] (-12656.808) [...6 remote chains...] -- 14:08:18

      Average standard deviation of split frequencies: 0.028813


      Average standard deviation of split frequencies: 0.032041


      Average standard deviation of split frequencies: 0.034284


      Average standard deviation of split frequencies: 0.038569


      Average standard deviation of split frequencies: 0.037435

      450000 -- (-12677.066) (-12672.759) [...6 remote chains...] -- 14:02:32

      Average standard deviation of split frequencies: 0.038386


      Average standard deviation of split frequencies: 0.038302


      Average standard deviation of split frequencies: 0.038302


      Average standard deviation of split frequencies: 0.037266


      Average standard deviation of split frequencies: 0.034425

      500000 -- (-12666.899) [-12657.965] [...6 remote chains...] -- 14:11:12

      Average standard deviation of split frequencies: 0.035355


      Average standard deviation of split frequencies: 0.037168


      Average standard deviation of split frequencies: 0.036239


      Average standard deviation of split frequencies: 0.033631


      Average standard deviation of split frequencies: 0.034514

      550000 -- [-12674.390] (-12672.351) [...6 remote chains...] -- 14:18:14

      Average standard deviation of split frequencies: 0.034514


      Average standard deviation of split frequencies: 0.033711


      Average standard deviation of split frequencies: 0.036159


      Average standard deviation of split frequencies: 0.036927


      Average standard deviation of split frequencies: 0.039284

      600000 -- [-12672.143] (-12682.550) [...6 remote chains...] -- 14:18:31

      Average standard deviation of split frequencies: 0.039967


      Average standard deviation of split frequencies: 0.037612


      Average standard deviation of split frequencies: 0.038302


      Average standard deviation of split frequencies: 0.039775


      Average standard deviation of split frequencies: 0.038963

      650000 -- (-12672.347) [-12665.879] [...6 remote chains...] -- 14:23:50

      Average standard deviation of split frequencies: 0.039598


      Average standard deviation of split frequencies: 0.038822


      Average standard deviation of split frequencies: 0.038128


      Average standard deviation of split frequencies: 0.037395


      Average standard deviation of split frequencies: 0.036690

      700000 -- (-12667.157) (-12671.795) [...6 remote chains...] -- 14:28:22

      Average standard deviation of split frequencies: 0.036010


      Average standard deviation of split frequencies: 0.036010


      Average standard deviation of split frequencies: 0.035355


      Average standard deviation of split frequencies: 0.033461


      Average standard deviation of split frequencies: 0.034115

      750000 -- (-12656.354) [-12663.461] [...6 remote chains...] -- 14:27:50

      Average standard deviation of split frequencies: 0.032874


      Average standard deviation of split frequencies: 0.031698


      Average standard deviation of split frequencies: 0.029962


      Average standard deviation of split frequencies: 0.027695


      Average standard deviation of split frequencies: 0.027106

      800000 -- [-12665.107] (-12663.986) [...6 remote chains...] -- 14:27:20

      Average standard deviation of split frequencies: 0.026661


      Average standard deviation of split frequencies: 0.025091


      Average standard deviation of split frequencies: 0.024131


      Average standard deviation of split frequencies: 0.024131


      Average standard deviation of split frequencies: 0.023754

      850000 -- (-12676.847) (-12657.913) [...6 remote chains...] -- 14:26:53

      Average standard deviation of split frequencies: 0.023389


      Average standard deviation of split frequencies: 0.023035


      Average standard deviation of split frequencies: 0.024642


      Average standard deviation of split frequencies: 0.024274


      Average standard deviation of split frequencies: 0.022877

      900000 -- (-12678.101) (-12675.558) [...6 remote chains...] -- 14:26:27

      Average standard deviation of split frequencies: 0.019471


      Average standard deviation of split frequencies: 0.018446


      Average standard deviation of split frequencies: 0.017173


      Average standard deviation of split frequencies: 0.015935


      Average standard deviation of split frequencies: 0.015713

      950000 -- (-12670.785) (-12656.365) [...6 remote chains...] -- 14:26:02

      Average standard deviation of split frequencies: 0.015713


      Average standard deviation of split frequencies: 0.015498


      Average standard deviation of split frequencies: 0.014333


      Average standard deviation of split frequencies: 0.014142


      Average standard deviation of split frequencies: 0.013199

      1000000 -- (-12670.556) (-12671.360) [...6 remote chains...] -- 14:25:39

      Average standard deviation of split frequencies: 0.011165


      Average standard deviation of split frequencies: 0.011938


      Average standard deviation of split frequencies: 0.010879


      Average standard deviation of split frequencies: 0.010425


      Average standard deviation of split frequencies: 0.009398

      1050000 -- (-12658.695) [-12668.936] [...6 remote chains...] -- 14:25:16

      Average standard deviation of split frequencies: 0.010165


      Average standard deviation of split frequencies: 0.010912


      Average standard deviation of split frequencies: 0.010912


      Average standard deviation of split frequencies: 0.010779


      Average standard deviation of split frequencies: 0.009797

      1100000 -- (-12658.605) [-12675.795] [...6 remote chains...] -- 14:24:54

      Average standard deviation of split frequencies: 0.009681


      Average standard deviation of split frequencies: 0.010522


      Average standard deviation of split frequencies: 0.009567


      Average standard deviation of split frequencies: 0.009455


      Average standard deviation of split frequencies: 0.010972

      1150000 -- (-12680.454) (-12670.031) [...6 remote chains...] -- 14:24:33

      Average standard deviation of split frequencies: 0.012598


      Average standard deviation of split frequencies: 0.013258


      Average standard deviation of split frequencies: 0.013109


      Average standard deviation of split frequencies: 0.012964


      Average standard deviation of split frequencies: 0.013749

      1200000 -- (-12670.403) (-12674.930) [...6 remote chains...] -- 14:24:13

      Average standard deviation of split frequencies: 0.013598


      Average standard deviation of split frequencies: 0.012682


      Average standard deviation of split frequencies: 0.012545


      Average standard deviation of split frequencies: 0.014066


      Average standard deviation of split frequencies: 0.014669

      1250000 -- (-12673.732) (-12657.251) [...6 remote chains...] -- 14:23:54

      Average standard deviation of split frequencies: 0.014514


      Average standard deviation of split frequencies: 0.015100


      Average standard deviation of split frequencies: 0.015836


      Average standard deviation of split frequencies: 0.015673


      Average standard deviation of split frequencies: 0.016956

      1300000 -- (-12676.562) (-12659.889) [...6 remote chains...] -- 14:23:34

      Average standard deviation of split frequencies: 0.016071


      Average standard deviation of split frequencies: 0.017499


      Average standard deviation of split frequencies: 0.016617


      Average standard deviation of split frequencies: 0.017153


      Average standard deviation of split frequencies: 0.017678

      1350000 -- (-12672.147) (-12661.048) [...6 remote chains...] -- 14:25:43

      Average standard deviation of split frequencies: 0.017678


      Average standard deviation of split frequencies: 0.018193


      Average standard deviation of split frequencies: 0.018698


      Average standard deviation of split frequencies: 0.019193


      Average standard deviation of split frequencies: 0.020203

      1400000 -- (-12661.255) (-12678.715) [...6 remote chains...] -- 14:27:41

      Average standard deviation of split frequencies: 0.019345


      Average standard deviation of split frequencies: 0.017843


      Average standard deviation of split frequencies: 0.018332


      Average standard deviation of split frequencies: 0.018332


      Average standard deviation of split frequencies: 0.017515

      1450000 -- (-12679.176) (-12672.252) [...6 remote chains...] -- 14:27:13

      Average standard deviation of split frequencies: 0.016713


      Average standard deviation of split frequencies: 0.016244


      Average standard deviation of split frequencies: 0.015607


      Average standard deviation of split frequencies: 0.014837


      Average standard deviation of split frequencies: 0.015331

      1500000 -- [-12652.721] (-12674.419) [...6 remote chains...] -- 14:28:59

      Average standard deviation of split frequencies: 0.015197


      Average standard deviation of split frequencies: 0.015507


      Average standard deviation of split frequencies: 0.015987


      Average standard deviation of split frequencies: 0.015239


      Average standard deviation of split frequencies: 0.013900

      1550000 -- [-12672.102] (-12667.076) [...6 remote chains...] -- 14:30:37

      Average standard deviation of split frequencies: 0.012692


      Average standard deviation of split frequencies: 0.012284


      Average standard deviation of split frequencies: 0.012775


      Average standard deviation of split frequencies: 0.012080


      Average standard deviation of split frequencies: 0.011196

      1600000 -- (-12671.995) [-12665.358] [...6 remote chains...] -- 14:30:04

      Average standard deviation of split frequencies: 0.009935


      Average standard deviation of split frequencies: 0.009274


      Average standard deviation of split frequencies: 0.009773


      Average standard deviation of split frequencies: 0.009198


      Average standard deviation of split frequencies: 0.008554

      1650000 -- (-12658.956) (-12670.497) [...6 remote chains...] -- 14:27:31

      Average standard deviation of split frequencies: 0.008202


      Average standard deviation of split frequencies: 0.007857


      Average standard deviation of split frequencies: 0.007296


      Average standard deviation of split frequencies: 0.007238


      Average standard deviation of split frequencies: 0.007182

      1700000 -- [-12661.309] (-12670.304) [...6 remote chains...] -- 14:27:04

      Average standard deviation of split frequencies: 0.007126


      Average standard deviation of split frequencies: 0.007400


      Average standard deviation of split frequencies: 0.007343


      Average standard deviation of split frequencies: 0.007287


      Average standard deviation of split frequencies: 0.007767

      1750000 -- (-12668.183) [-12656.415] [...6 remote chains...] -- 14:24:44

      Average standard deviation of split frequencies: 0.006160


      Average standard deviation of split frequencies: 0.006114


      Average standard deviation of split frequencies: 0.006068


      Average standard deviation of split frequencies: 0.006547


      Average standard deviation of split frequencies: 0.006547

      1800000 -- [-12651.886] (-12662.494) [...6 remote chains...] -- 14:24:22

      Average standard deviation of split frequencies: 0.007019


      Average standard deviation of split frequencies: 0.007484


      Average standard deviation of split frequencies: 0.007942


      Average standard deviation of split frequencies: 0.007942


      Average standard deviation of split frequencies: 0.007885

      1850000 -- [-12669.531] (-12658.976) [...6 remote chains...] -- 14:22:13

      Average standard deviation of split frequencies: 0.008334


      Average standard deviation of split frequencies: 0.008776


      Average standard deviation of split frequencies: 0.008525


      Average standard deviation of split frequencies: 0.008465


      Average standard deviation of split frequencies: 0.008159

      1900000 -- [-12667.554] (-12681.181) [...6 remote chains...] -- 14:21:54

      Average standard deviation of split frequencies: 0.007857


      Average standard deviation of split frequencies: 0.007857


      Average standard deviation of split frequencies: 0.008290


      Average standard deviation of split frequencies: 0.008718


      Average standard deviation of split frequencies: 0.009380

      1950000 -- [-12674.556] (-12672.150) [...6 remote chains...] -- 14:21:36

      Average standard deviation of split frequencies: 0.009380


      Average standard deviation of split frequencies: 0.009555


      Average standard deviation of split frequencies: 0.009491


      Average standard deviation of split frequencies: 0.008485


      Average standard deviation of split frequencies: 0.008485

      2000000 -- (-12674.977) (-12661.859) [...6 remote chains...] -- 14:21:18

      Average standard deviation of split frequencies: 0.007961


      Average standard deviation of split frequencies: 0.007908


      Average standard deviation of split frequencies: 0.007395


      Average standard deviation of split frequencies: 0.006932


      Average standard deviation of split frequencies: 0.007806

      2050000 -- [-12651.855] (-12666.978) [...6 remote chains...] -- 14:21:00

      Average standard deviation of split frequencies: 0.007299


      Average standard deviation of split frequencies: 0.007252


      Average standard deviation of split frequencies: 0.007706


      Average standard deviation of split frequencies: 0.007657


      Average standard deviation of split frequencies: 0.007608

      2100000 -- (-12659.892) (-12655.640) [...6 remote chains...] -- 14:19:08

      Average standard deviation of split frequencies: 0.007560


      Average standard deviation of split frequencies: 0.007560


      Average standard deviation of split frequencies: 0.007513


      Average standard deviation of split frequencies: 0.007247


      Average standard deviation of split frequencies: 0.007420

      2150000 -- [-12675.899] (-12676.260) [...6 remote chains...] -- 14:17:20

      Average standard deviation of split frequencies: 0.007420


      Average standard deviation of split frequencies: 0.007809


      Average standard deviation of split frequencies: 0.007977


      Average standard deviation of split frequencies: 0.007500


      Average standard deviation of split frequencies: 0.007071

      2200000 -- (-12669.500) (-12673.089) [...6 remote chains...] -- 14:15:38

      Average standard deviation of split frequencies: 0.007241


      Average standard deviation of split frequencies: 0.007622


      Average standard deviation of split frequencies: 0.007576


      Average standard deviation of split frequencies: 0.007155


      Average standard deviation of split frequencies: 0.007531

      2250000 -- [-12675.612] (-12662.844) [...6 remote chains...] -- 14:15:27

      Average standard deviation of split frequencies: 0.007903


      Average standard deviation of split frequencies: 0.007030


      Average standard deviation of split frequencies: 0.007443


      Average standard deviation of split frequencies: 0.007400


      Average standard deviation of split frequencies: 0.007766

      2300000 -- [-12672.827] (-12659.640) [...6 remote chains...] -- 14:13:50

      Average standard deviation of split frequencies: 0.007721


      Average standard deviation of split frequencies: 0.007721


      Average standard deviation of split frequencies: 0.007677


      Average standard deviation of split frequencies: 0.007634


      Average standard deviation of split frequencies: 0.007990

      2350000 -- [-12654.557] (-12660.473) [...6 remote chains...] -- 14:13:40

      Average standard deviation of split frequencies: 0.007590


      Average standard deviation of split frequencies: 0.007548


      Average standard deviation of split frequencies: 0.007506


      Average standard deviation of split frequencies: 0.007857


      Average standard deviation of split frequencies: 0.007857

      2400000 -- (-12661.170) (-12678.304) [...6 remote chains...] -- 14:12:08

      Average standard deviation of split frequencies: 0.007227


      Average standard deviation of split frequencies: 0.007188


      Average standard deviation of split frequencies: 0.006762


      Average standard deviation of split frequencies: 0.007535


      Average standard deviation of split frequencies: 0.007494

      2450000 -- [-12665.157] (-12670.077) [...6 remote chains...] -- 14:12:01

      Average standard deviation of split frequencies: 0.007453


      Average standard deviation of split frequencies: 0.007413


      Average standard deviation of split frequencies: 0.007603


      Average standard deviation of split frequencies: 0.007563


      Average standard deviation of split frequencies: 0.007899

      2500000 -- (-12656.073) [-12657.656] [...6 remote chains...] -- 14:11:53

      Average standard deviation of split frequencies: 0.008231


      Average standard deviation of split frequencies: 0.008231


      Average standard deviation of split frequencies: 0.008374


      Average standard deviation of split frequencies: 0.007960


      Average standard deviation of split frequencies: 0.008102

      2550000 -- (-12668.735) (-12661.129) [...6 remote chains...] -- 14:11:44

      Average standard deviation of split frequencies: 0.008471


      Average standard deviation of split frequencies: 0.008427


      Average standard deviation of split frequencies: 0.008019


      Average standard deviation of split frequencies: 0.007978


      Average standard deviation of split frequencies: 0.007978

      2600000 -- (-12677.537) [-12668.962] [...6 remote chains...] -- 14:10:20

      Average standard deviation of split frequencies: 0.007937


      Average standard deviation of split frequencies: 0.007897


      Average standard deviation of split frequencies: 0.007857


      Average standard deviation of split frequencies: 0.008214


      Average standard deviation of split frequencies: 0.008528

      2650000 -- (-12669.857) [-12669.274] [...6 remote chains...] -- 14:10:13

      Average standard deviation of split frequencies: 0.008839


      Average standard deviation of split frequencies: 0.009498


      Average standard deviation of split frequencies: 0.009147


      Average standard deviation of split frequencies: 0.008751


      Average standard deviation of split frequencies: 0.008708

      2700000 -- (-12653.428) [-12666.227] [...6 remote chains...] -- 14:08:52

      Average standard deviation of split frequencies: 0.008319


      Average standard deviation of split frequencies: 0.008492


      Average standard deviation of split frequencies: 0.008796


      Average standard deviation of split frequencies: 0.009096


      Average standard deviation of split frequencies: 0.009052

      2750000 -- [-12652.791] (-12654.955) [...6 remote chains...] -- 14:08:46

      Average standard deviation of split frequencies: 0.009394


      Average standard deviation of split frequencies: 0.008839


      Average standard deviation of split frequencies: 0.008458


      Average standard deviation of split frequencies: 0.008755


      Average standard deviation of split frequencies: 0.008755

      2800000 -- [-12664.677] (-12664.318) [...6 remote chains...] -- 14:06:19

      Average standard deviation of split frequencies: 0.008713


      Average standard deviation of split frequencies: 0.008672


      Average standard deviation of split frequencies: 0.008299


      Average standard deviation of split frequencies: 0.009627


      Average standard deviation of split frequencies: 0.009252

      2850000 -- (-12665.549) [-12674.492] [...6 remote chains...] -- 14:07:23

      Average standard deviation of split frequencies: 0.008880


      Average standard deviation of split frequencies: 0.009166


      Average standard deviation of split frequencies: 0.008511


      Average standard deviation of split frequencies: 0.008146


      Average standard deviation of split frequencies: 0.007785

      2900000 -- (-12648.625) [-12654.333] [...6 remote chains...] -- 14:06:10

      Average standard deviation of split frequencies: 0.007426


      Average standard deviation of split frequencies: 0.008072


      Average standard deviation of split frequencies: 0.008357


      Average standard deviation of split frequencies: 0.008639


      Average standard deviation of split frequencies: 0.009237

      2950000 -- (-12659.369) [-12671.616] [...6 remote chains...] -- 14:06:05

      Average standard deviation of split frequencies: 0.009555


      Average standard deviation of split frequencies: 0.009830


      Average standard deviation of split frequencies: 0.009786


      Average standard deviation of split frequencies: 0.009742


      Average standard deviation of split frequencies: 0.009742

      3000000 -- (-12656.944) [-12659.850] [...6 remote chains...] -- 14:04:54

      Average standard deviation of split frequencies: 0.009699


      Average standard deviation of split frequencies: 0.009968


      Average standard deviation of split frequencies: 0.010545


      Average standard deviation of split frequencies: 0.009769


      Average standard deviation of split frequencies: 0.010035

      3050000 -- (-12642.935) [-12659.985] [...6 remote chains...] -- 14:04:50

      Average standard deviation of split frequencies: 0.009838


      Average standard deviation of split frequencies: 0.009795


      Average standard deviation of split frequencies: 0.009642


      Average standard deviation of split frequencies: 0.009906


      Average standard deviation of split frequencies: 0.009863

      3100000 -- (-12678.810) [-12662.306] [...6 remote chains...] -- 14:03:42

      Average standard deviation of split frequencies: 0.009217


      Average standard deviation of split frequencies: 0.009217


      Average standard deviation of split frequencies: 0.009177


      Average standard deviation of split frequencies: 0.009438


      Average standard deviation of split frequencies: 0.009697

      3150000 -- [-12655.042] (-12667.750) [...6 remote chains...] -- 14:02:36

      Average standard deviation of split frequencies: 0.009697


      Average standard deviation of split frequencies: 0.010250


      Average standard deviation of split frequencies: 0.010503


      Average standard deviation of split frequencies: 0.010017


      Average standard deviation of split frequencies: 0.010607

      3200000 -- (-12653.631) (-12667.582) [...6 remote chains...] -- 14:01:31

      Average standard deviation of split frequencies: 0.010856


      Average standard deviation of split frequencies: 0.011396


      Average standard deviation of split frequencies: 0.011640


      Average standard deviation of split frequencies: 0.011640


      Average standard deviation of split frequencies: 0.011302

      3250000 -- [-12678.447] (-12665.206) [...6 remote chains...] -- 14:01:29

      Average standard deviation of split frequencies: 0.011545


      Average standard deviation of split frequencies: 0.011785


      Average standard deviation of split frequencies: 0.012935


      Average standard deviation of split frequencies: 0.012310


      Average standard deviation of split frequencies: 0.011975

      3300000 -- [-12659.252] (-12673.178) [...6 remote chains...] -- 14:01:26

      Average standard deviation of split frequencies: 0.011927


      Average standard deviation of split frequencies: 0.012921


      Average standard deviation of split frequencies: 0.012869


      Average standard deviation of split frequencies: 0.012536


      Average standard deviation of split frequencies: 0.012487

      3350000 -- [-12668.190] (-12639.405) [...6 remote chains...] -- 14:01:23

      Average standard deviation of split frequencies: 0.012206


      Average standard deviation of split frequencies: 0.012717


      Average standard deviation of split frequencies: 0.012945


      Average standard deviation of split frequencies: 0.012617


      Average standard deviation of split frequencies: 0.012894

      3400000 -- (-12666.810) (-12653.450) [...6 remote chains...] -- 14:00:22

      Average standard deviation of split frequencies: 0.013120


      Average standard deviation of split frequencies: 0.013344


      Average standard deviation of split frequencies: 0.013018


      Average standard deviation of split frequencies: 0.013293


      Average standard deviation of split frequencies: 0.013514

      3450000 -- (-12657.195) [-12650.759] [...6 remote chains...] -- 14:00:19

      Average standard deviation of split frequencies: 0.013734


      Average standard deviation of split frequencies: 0.013682


      Average standard deviation of split frequencies: 0.013682


      Average standard deviation of split frequencies: 0.013899


      Average standard deviation of split frequencies: 0.013846

      3500000 -- (-12669.040) [-12676.495] [...6 remote chains...] -- 13:59:20

      Average standard deviation of split frequencies: 0.014062


      Average standard deviation of split frequencies: 0.013660


      Average standard deviation of split frequencies: 0.013608


      Average standard deviation of split frequencies: 0.013823


      Average standard deviation of split frequencies: 0.013771

      3550000 -- [-12677.828] (-12660.310) [...6 remote chains...] -- 13:59:17

      Average standard deviation of split frequencies: 0.014036


      Average standard deviation of split frequencies: 0.013984


      Average standard deviation of split frequencies: 0.013932


      Average standard deviation of split frequencies: 0.013880


      Average standard deviation of split frequencies: 0.014142

      3600000 -- [-12673.181] (-12661.395) [...6 remote chains...] -- 13:58:20

      Average standard deviation of split frequencies: 0.014090


      Average standard deviation of split frequencies: 0.014038


      Average standard deviation of split frequencies: 0.014246


      Average standard deviation of split frequencies: 0.013987


      Average standard deviation of split frequencies: 0.013936

      3650000 -- [-12663.140] (-12671.910) [...6 remote chains...] -- 13:57:24

      Average standard deviation of split frequencies: 0.013885


      Average standard deviation of split frequencies: 0.013578


      Average standard deviation of split frequencies: 0.013578


      Average standard deviation of split frequencies: 0.013529


      Average standard deviation of split frequencies: 0.013608

      3700000 -- (-12667.385) (-12660.207) [...6 remote chains...] -- 13:57:22

      Average standard deviation of split frequencies: 0.013559


      Average standard deviation of split frequencies: 0.014320


      Average standard deviation of split frequencies: 0.014773


      Average standard deviation of split frequencies: 0.014721


      Average standard deviation of split frequencies: 0.014418

      3750000 -- (-12671.101) (-12666.288) [...6 remote chains...] -- 13:57:20

      Average standard deviation of split frequencies: 0.013916


      Average standard deviation of split frequencies: 0.013867


      Average standard deviation of split frequencies: 0.013818


      Average standard deviation of split frequencies: 0.013274


      Average standard deviation of split frequencies: 0.012778

      3800000 -- (-12685.767) [-12662.930] [...6 remote chains...] -- 13:56:25

      Average standard deviation of split frequencies: 0.012733


      Average standard deviation of split frequencies: 0.012689


      Average standard deviation of split frequencies: 0.012644


      Average standard deviation of split frequencies: 0.012890


      Average standard deviation of split frequencies: 0.012723

      3850000 -- (-12660.693) (-12665.740) [...6 remote chains...] -- 13:56:23

      Average standard deviation of split frequencies: 0.012679


      Average standard deviation of split frequencies: 0.012636


      Average standard deviation of split frequencies: 0.012879


      Average standard deviation of split frequencies: 0.012592


      Average standard deviation of split frequencies: 0.012549

      3900000 -- (-12650.196) (-12647.731) [...6 remote chains...] -- 13:57:11

      Average standard deviation of split frequencies: 0.012507


      Average standard deviation of split frequencies: 0.012266


      Average standard deviation of split frequencies: 0.011745


      Average standard deviation of split frequencies: 0.011705


      Average standard deviation of split frequencies: 0.011904

      3950000 -- [-12676.785] (-12677.972) [...6 remote chains...] -- 13:56:18

      Average standard deviation of split frequencies: 0.011190


      Average standard deviation of split frequencies: 0.011390


      Average standard deviation of split frequencies: 0.011115


      Average standard deviation of split frequencies: 0.011078


      Average standard deviation of split frequencies: 0.011314

      4000000 -- (-12661.523) (-12655.853) [...6 remote chains...] -- 13:56:16

      Average standard deviation of split frequencies: 0.011746


      Average standard deviation of split frequencies: 0.011707


      Average standard deviation of split frequencies: 0.011668


      Average standard deviation of split frequencies: 0.011435


      Average standard deviation of split frequencies: 0.011397

      4050000 -- (-12653.637) (-12656.243) [...6 remote chains...] -- 13:56:12

      Average standard deviation of split frequencies: 0.011128


      Average standard deviation of split frequencies: 0.011207


      Average standard deviation of split frequencies: 0.010745


      Average standard deviation of split frequencies: 0.010941


      Average standard deviation of split frequencies: 0.010790

      4100000 -- (-12650.190) [-12661.069] [...6 remote chains...] -- 13:56:09

      Average standard deviation of split frequencies: 0.010298


      Average standard deviation of split frequencies: 0.010183


      Average standard deviation of split frequencies: 0.010150


      Average standard deviation of split frequencies: 0.010118


      Average standard deviation of split frequencies: 0.010312

      4150000 -- (-12670.133) [-12660.532] [...6 remote chains...] -- 13:55:18

      Average standard deviation of split frequencies: 0.010085


      Average standard deviation of split frequencies: 0.009827


      Average standard deviation of split frequencies: 0.009796


      Average standard deviation of split frequencies: 0.009765


      Average standard deviation of split frequencies: 0.009540

      4200000 -- (-12685.448) (-12659.796) [...6 remote chains...] -- 13:54:28

      Average standard deviation of split frequencies: 0.009510


      Average standard deviation of split frequencies: 0.009480


      Average standard deviation of split frequencies: 0.009673


      Average standard deviation of split frequencies: 0.009450


      Average standard deviation of split frequencies: 0.009421

      4250000 -- (-12654.643) (-12661.530) [...6 remote chains...] -- 13:54:25

      Average standard deviation of split frequencies: 0.009391


      Average standard deviation of split frequencies: 0.009362


      Average standard deviation of split frequencies: 0.008701


      Average standard deviation of split frequencies: 0.008455


      Average standard deviation of split frequencies: 0.008428

      4300000 -- [-12678.402] (-12656.843) [...6 remote chains...] -- 13:54:22

      Average standard deviation of split frequencies: 0.007966


      Average standard deviation of split frequencies: 0.008402


      Average standard deviation of split frequencies: 0.008159


      Average standard deviation of split frequencies: 0.008568


      Average standard deviation of split frequencies: 0.008758

      4350000 -- (-12666.133) (-12663.839) [...6 remote chains...] -- 13:53:34

      Average standard deviation of split frequencies: 0.008325


      Average standard deviation of split frequencies: 0.008515


      Average standard deviation of split frequencies: 0.008705


      Average standard deviation of split frequencies: 0.008678


      Average standard deviation of split frequencies: 0.009107

      4400000 -- (-12676.003) (-12669.760) [...6 remote chains...] -- 13:53:31

      Average standard deviation of split frequencies: 0.009079


      Average standard deviation of split frequencies: 0.008839


      Average standard deviation of split frequencies: 0.009025


      Average standard deviation of split frequencies: 0.008600


      Average standard deviation of split frequencies: 0.008892

      4450000 -- [-12647.531] (-12667.755) [...6 remote chains...] -- 13:52:44

      Average standard deviation of split frequencies: 0.009287


      Average standard deviation of split frequencies: 0.009260


      Average standard deviation of split frequencies: 0.009260


      Average standard deviation of split frequencies: 0.009232


      Average standard deviation of split frequencies: 0.009205

      4500000 -- (-12664.128) (-12676.251) [...6 remote chains...] -- 13:51:57

      Average standard deviation of split frequencies: 0.009386


      Average standard deviation of split frequencies: 0.009491


      Average standard deviation of split frequencies: 0.009463


      Average standard deviation of split frequencies: 0.009746


      Average standard deviation of split frequencies: 0.009304

      4550000 -- (-12663.790) [-12645.918] [...6 remote chains...] -- 13:51:11

      Average standard deviation of split frequencies: 0.009718


      Average standard deviation of split frequencies: 0.009483


      Average standard deviation of split frequencies: 0.009455


      Average standard deviation of split frequencies: 0.009018


      Average standard deviation of split frequencies: 0.008813

      4600000 -- (-12652.826) (-12661.621) [...6 remote chains...] -- 13:51:09

      Average standard deviation of split frequencies: 0.009196


      Average standard deviation of split frequencies: 0.009578


      Average standard deviation of split frequencies: 0.009347


      Average standard deviation of split frequencies: 0.009347


      Average standard deviation of split frequencies: 0.009320

      4650000 -- [-12650.051] (-12654.325) [...6 remote chains...] -- 13:51:06

      Average standard deviation of split frequencies: 0.009495


      Average standard deviation of split frequencies: 0.009670


      Average standard deviation of split frequencies: 0.009267


      Average standard deviation of split frequencies: 0.009441


      Average standard deviation of split frequencies: 0.009415

      4700000 -- (-12646.829) (-12663.695) [...6 remote chains...] -- 13:50:22

      Average standard deviation of split frequencies: 0.009588


      Average standard deviation of split frequencies: 0.009987


      Average standard deviation of split frequencies: 0.009959


      Average standard deviation of split frequencies: 0.010329


      Average standard deviation of split frequencies: 0.010102

      4750000 -- (-12650.743) (-12676.857) [...6 remote chains...] -- 13:49:38

      Average standard deviation of split frequencies: 0.009903


      Average standard deviation of split frequencies: 0.010073


      Average standard deviation of split frequencies: 0.010242


      Average standard deviation of split frequencies: 0.010017


      Average standard deviation of split frequencies: 0.010214

      4800000 -- (-12657.071) (-12647.072) [...6 remote chains...] -- 13:49:36

      Average standard deviation of split frequencies: 0.010185


      Average standard deviation of split frequencies: 0.010157


      Average standard deviation of split frequencies: 0.010129


      Average standard deviation of split frequencies: 0.010129


      Average standard deviation of split frequencies: 0.010102

      4850000 -- (-12648.464) (-12666.883) [...6 remote chains...] -- 13:49:33

      Average standard deviation of split frequencies: 0.009880


      Average standard deviation of split frequencies: 0.010240


      Average standard deviation of split frequencies: 0.010433


      Average standard deviation of split frequencies: 0.010597


      Average standard deviation of split frequencies: 0.010568

      4900000 -- [-12647.829] (-12675.040) [...6 remote chains...] -- 13:49:30

      Average standard deviation of split frequencies: 0.010731


      Average standard deviation of split frequencies: 0.010923


      Average standard deviation of split frequencies: 0.010893


      Average standard deviation of split frequencies: 0.011054


      Average standard deviation of split frequencies: 0.011215

      4950000 -- (-12645.455) [-12669.079] [...6 remote chains...] -- 13:48:47

      Average standard deviation of split frequencies: 0.010835


      Average standard deviation of split frequencies: 0.010806


      Average standard deviation of split frequencies: 0.010777


      Average standard deviation of split frequencies: 0.010748


      Average standard deviation of split frequencies: 0.010465

      5000000 -- (-12651.942) [-12661.703] [...6 remote chains...] -- 13:48:45

      Average standard deviation of split frequencies: 0.010437


      Average standard deviation of split frequencies: 0.010410


      Average standard deviation of split frequencies: 0.010382


      Average standard deviation of split frequencies: 0.010476


      Average standard deviation of split frequencies: 0.010448

      5050000 -- (-12662.927) [-12660.730] [...6 remote chains...] -- 13:48:03

      Average standard deviation of split frequencies: 0.010421


      Average standard deviation of split frequencies: 0.010393


      Average standard deviation of split frequencies: 0.010764


      Average standard deviation of split frequencies: 0.010551


      Average standard deviation of split frequencies: 0.010524

      5100000 -- (-12657.310) [-12657.867] [...6 remote chains...] -- 13:47:22

      Average standard deviation of split frequencies: 0.010680


      Average standard deviation of split frequencies: 0.010496


      Average standard deviation of split frequencies: 0.010469


      Average standard deviation of split frequencies: 0.010442


      Average standard deviation of split frequencies: 0.010232

      5150000 -- (-12639.115) (-12668.207) [...6 remote chains...] -- 13:46:41

      Average standard deviation of split frequencies: 0.009867


      Average standard deviation of split frequencies: 0.010023


      Average standard deviation of split frequencies: 0.010179


      Average standard deviation of split frequencies: 0.009972


      Average standard deviation of split frequencies: 0.009791

      5200000 -- (-12655.648) (-12660.160) [...6 remote chains...] -- 13:46:39

      Average standard deviation of split frequencies: 0.009766


      Average standard deviation of split frequencies: 0.009741


      Average standard deviation of split frequencies: 0.009356


      Average standard deviation of split frequencies: 0.009536


      Average standard deviation of split frequencies: 0.009153

      5250000 -- (-12660.767) (-12661.177) [...6 remote chains...] -- 13:45:59

      Average standard deviation of split frequencies: 0.009309


      Average standard deviation of split frequencies: 0.008928


      Average standard deviation of split frequencies: 0.008392


      Average standard deviation of split frequencies: 0.008549


      Average standard deviation of split frequencies: 0.008528

      5300000 -- [-12645.096] (-12675.390) [...6 remote chains...] -- 13:45:19

      Average standard deviation of split frequencies: 0.008684


      Average standard deviation of split frequencies: 0.008861


      Average standard deviation of split frequencies: 0.008485


      Average standard deviation of split frequencies: 0.008817


      Average standard deviation of split frequencies: 0.008443

      5350000 -- (-12660.552) (-12655.606) [...6 remote chains...] -- 13:44:41

      Average standard deviation of split frequencies: 0.007915


      Average standard deviation of split frequencies: 0.007545


      Average standard deviation of split frequencies: 0.007526


      Average standard deviation of split frequencies: 0.007333


      Average standard deviation of split frequencies: 0.007158

      5400000 -- (-12661.784) (-12657.179) [...6 remote chains...] -- 13:44:02

      Average standard deviation of split frequencies: 0.007141


      Average standard deviation of split frequencies: 0.006776


      Average standard deviation of split frequencies: 0.006932


      Average standard deviation of split frequencies: 0.007626


      Average standard deviation of split frequencies: 0.007607

      5450000 -- [-12649.089] (-12662.697) [...6 remote chains...] -- 13:48:46

      Average standard deviation of split frequencies: 0.007933


      Average standard deviation of split frequencies: 0.007742


      Average standard deviation of split frequencies: 0.007570


      Average standard deviation of split frequencies: 0.007723


      Average standard deviation of split frequencies: 0.007533

      5500000 -- (-12667.317) (-12654.507) [...6 remote chains...] -- 13:48:05

      Average standard deviation of split frequencies: 0.007344


      Average standard deviation of split frequencies: 0.007174


      Average standard deviation of split frequencies: 0.006986


      Average standard deviation of split frequencies: 0.006629


      Average standard deviation of split frequencies: 0.006783

      5550000 -- (-12678.790) (-12655.372) [...6 remote chains...] -- 13:48:01

      Average standard deviation of split frequencies: 0.006444


      Average standard deviation of split frequencies: 0.006259


      Average standard deviation of split frequencies: 0.006075


      Average standard deviation of split frequencies: 0.006229


      Average standard deviation of split frequencies: 0.006398

      5600000 -- [-12652.146] (-12650.660) [...6 remote chains...] -- 13:47:56

      Average standard deviation of split frequencies: 0.006550


      Average standard deviation of split frequencies: 0.006200


      Average standard deviation of split frequencies: 0.006185


      Average standard deviation of split frequencies: 0.006185


      Average standard deviation of split frequencies: 0.005837

      5650000 -- (-12660.510) (-12658.274) [...6 remote chains...] -- 13:47:16

      Average standard deviation of split frequencies: 0.005490


      Average standard deviation of split frequencies: 0.005644


      Average standard deviation of split frequencies: 0.005644


      Average standard deviation of split frequencies: 0.005962


      Average standard deviation of split frequencies: 0.005782

      5700000 -- (-12653.541) (-12662.255) [...6 remote chains...] -- 14:01:23

      Average standard deviation of split frequencies: 0.005769


      Average standard deviation of split frequencies: 0.005604


      Average standard deviation of split frequencies: 0.005591


      Average standard deviation of split frequencies: 0.005578


      Average standard deviation of split frequencies: 0.005729

      5750000 -- (-12643.436) (-12656.909) [...6 remote chains...] -- 14:00:37

      Average standard deviation of split frequencies: 0.006220


      Average standard deviation of split frequencies: 0.006206


      Average standard deviation of split frequencies: 0.006517


      Average standard deviation of split frequencies: 0.006340


      Average standard deviation of split frequencies: 0.006746

      5800000 -- (-12652.885) (-12660.029) [...6 remote chains...] -- 14:00:25

      Average standard deviation of split frequencies: 0.006730


      Average standard deviation of split frequencies: 0.007039


      Average standard deviation of split frequencies: 0.007023


      Average standard deviation of split frequencies: 0.007346


      Average standard deviation of split frequencies: 0.007329

      5850000 -- (-12641.674) (-12674.697) [...6 remote chains...] -- 14:00:12

      Average standard deviation of split frequencies: 0.007312


      Average standard deviation of split frequencies: 0.007456


      Average standard deviation of split frequencies: 0.007857


      Average standard deviation of split frequencies: 0.007839


      Average standard deviation of split frequencies: 0.007981

      5900000 -- (-12662.173) [-12665.153] [...6 remote chains...] -- 13:59:27

      Average standard deviation of split frequencies: 0.007963


      Average standard deviation of split frequencies: 0.008441


      Average standard deviation of split frequencies: 0.008422


      Average standard deviation of split frequencies: 0.008561


      Average standard deviation of split frequencies: 0.008542

      5950000 -- (-12646.343) (-12654.986) [...6 remote chains...] -- 13:58:42

      Average standard deviation of split frequencies: 0.008542


      Average standard deviation of split frequencies: 0.008839


      Average standard deviation of split frequencies: 0.008819


      Average standard deviation of split frequencies: 0.008957


      Average standard deviation of split frequencies: 0.009114

      6000000 -- (-12651.030) (-12668.551) [...6 remote chains...] -- 13:58:30

      Average standard deviation of split frequencies: 0.009250


      Average standard deviation of split frequencies: 0.009073


      Average standard deviation of split frequencies: 0.008897


      Average standard deviation of split frequencies: 0.008897


      Average standard deviation of split frequencies: 0.009034

      6050000 -- (-12652.004) [-12667.356] [...6 remote chains...] -- 13:57:46

      Average standard deviation of split frequencies: 0.009169


      Average standard deviation of split frequencies: 0.009459


      Average standard deviation of split frequencies: 0.009537


      Average standard deviation of split frequencies: 0.009361


      Average standard deviation of split frequencies: 0.009341

      6100000 -- (-12659.422) (-12670.088) [...6 remote chains...] -- 13:57:03

      Average standard deviation of split frequencies: 0.009320


      Average standard deviation of split frequencies: 0.009474


      Average standard deviation of split frequencies: 0.009607


      Average standard deviation of split frequencies: 0.009587


      Average standard deviation of split frequencies: 0.009719

      6150000 -- (-12654.872) (-12657.185) [...6 remote chains...] -- 13:56:20

      Average standard deviation of split frequencies: 0.009566


      Average standard deviation of split frequencies: 0.009392


      Average standard deviation of split frequencies: 0.009220


      Average standard deviation of split frequencies: 0.009200


      Average standard deviation of split frequencies: 0.009200

      6200000 -- [-12648.967] (-12682.170) [...6 remote chains...] -- 13:55:37

      Average standard deviation of split frequencies: 0.009180


      Average standard deviation of split frequencies: 0.009463


      Average standard deviation of split frequencies: 0.009443


      Average standard deviation of split frequencies: 0.009745


      Average standard deviation of split frequencies: 0.009875

      6250000 -- (-12667.016) (-12663.974) [...6 remote chains...] -- 13:54:56

      Average standard deviation of split frequencies: 0.009854


      Average standard deviation of split frequencies: 0.009833


      Average standard deviation of split frequencies: 0.010209


      Average standard deviation of split frequencies: 0.010187


      Average standard deviation of split frequencies: 0.010166

      6300000 -- [-12655.538] (-12671.610) [...6 remote chains...] -- 13:53:43

      Average standard deviation of split frequencies: 0.010368


      Average standard deviation of split frequencies: 0.010666


      Average standard deviation of split frequencies: 0.010793


      Average standard deviation of split frequencies: 0.010993


      Average standard deviation of split frequencies: 0.010970

      6350000 -- (-12654.040) (-12666.235) [...6 remote chains...] -- 13:53:03

      Average standard deviation of split frequencies: 0.010970


      Average standard deviation of split frequencies: 0.010947


      Average standard deviation of split frequencies: 0.010924


      Average standard deviation of split frequencies: 0.011196


      Average standard deviation of split frequencies: 0.010901

      6400000 -- (-12643.272) [-12672.107] [...6 remote chains...] -- 13:52:22

      Average standard deviation of split frequencies: 0.010879


      Average standard deviation of split frequencies: 0.011149


      Average standard deviation of split frequencies: 0.011273


      Average standard deviation of split frequencies: 0.010834


      Average standard deviation of split frequencies: 0.010957

      6450000 -- (-12656.336) [-12664.471] [...6 remote chains...] -- 13:51:42

      Average standard deviation of split frequencies: 0.010789


      Average standard deviation of split frequencies: 0.010912


      Average standard deviation of split frequencies: 0.011494


      Average standard deviation of split frequencies: 0.011471


      Average standard deviation of split frequencies: 0.011447

      6500000 -- (-12669.804) (-12651.080) [...6 remote chains...] -- 13:51:03

      Average standard deviation of split frequencies: 0.011568


      Average standard deviation of split frequencies: 0.011713


      Average standard deviation of split frequencies: 0.011545


      Average standard deviation of split frequencies: 0.011809


      Average standard deviation of split frequencies: 0.011785

      6550000 -- [-12660.431] (-12652.622) [...6 remote chains...] -- 13:50:53

      Average standard deviation of split frequencies: 0.011785


      Average standard deviation of split frequencies: 0.011761


      Average standard deviation of split frequencies: 0.011737


      Average standard deviation of split frequencies: 0.011714


      Average standard deviation of split frequencies: 0.011857

      6600000 -- (-12664.360) (-12655.699) [...6 remote chains...] -- 13:50:44

      Average standard deviation of split frequencies: 0.011833


      Average standard deviation of split frequencies: 0.011951


      Average standard deviation of split frequencies: 0.011927


      Average standard deviation of split frequencies: 0.011856


      Average standard deviation of split frequencies: 0.011974

      6650000 -- (-12657.223) (-12661.517) [...6 remote chains...] -- 13:50:34

      Average standard deviation of split frequencies: 0.011809


      Average standard deviation of split frequencies: 0.011926


      Average standard deviation of split frequencies: 0.012279


      Average standard deviation of split frequencies: 0.012255


      Average standard deviation of split frequencies: 0.012090

      6700000 -- (-12664.461) (-12646.275) [...6 remote chains...] -- 13:49:56

      Average standard deviation of split frequencies: 0.011925


      Average standard deviation of split frequencies: 0.011925


      Average standard deviation of split frequencies: 0.012042


      Average standard deviation of split frequencies: 0.012018


      Average standard deviation of split frequencies: 0.011855

      6750000 -- (-12649.772) (-12669.890) [...6 remote chains...] -- 13:49:18

      Average standard deviation of split frequencies: 0.011715


      Average standard deviation of split frequencies: 0.011832


      Average standard deviation of split frequencies: 0.011600


      Average standard deviation of split frequencies: 0.011716


      Average standard deviation of split frequencies: 0.011716

      6800000 -- (-12660.398) (-12666.703) [...6 remote chains...] -- 13:49:09

      Average standard deviation of split frequencies: 0.011831


      Average standard deviation of split frequencies: 0.011808


      Average standard deviation of split frequencies: 0.011923


      Average standard deviation of split frequencies: 0.011923


      Average standard deviation of split frequencies: 0.011900

      6850000 -- [-12666.974] (-12683.397) [...6 remote chains...] -- 13:48:59

      Average standard deviation of split frequencies: 0.011877


      Average standard deviation of split frequencies: 0.011991


      Average standard deviation of split frequencies: 0.011991


      Average standard deviation of split frequencies: 0.012241


      Average standard deviation of split frequencies: 0.012217

      6900000 -- (-12660.592) [-12651.600] [...6 remote chains...] -- 13:48:50

      Average standard deviation of split frequencies: 0.012330


      Average standard deviation of split frequencies: 0.012330


      Average standard deviation of split frequencies: 0.012306


      Average standard deviation of split frequencies: 0.012283


      Average standard deviation of split frequencies: 0.012259

      6950000 -- (-12662.798) (-12661.318) [...6 remote chains...] -- 13:48:13

      Average standard deviation of split frequencies: 0.012259


      Average standard deviation of split frequencies: 0.012506


      Average standard deviation of split frequencies: 0.012617


      Average standard deviation of split frequencies: 0.012593


      Average standard deviation of split frequencies: 0.012997

      7000000 -- [-12655.822] (-12647.899) [...6 remote chains...] -- 13:48:03

      Average standard deviation of split frequencies: 0.012973


      Average standard deviation of split frequencies: 0.012881


      Average standard deviation of split frequencies: 0.012990


      Average standard deviation of split frequencies: 0.012723


      Average standard deviation of split frequencies: 0.012966

      7050000 -- (-12670.791) (-12665.270) [...6 remote chains...] -- 13:47:54

      Average standard deviation of split frequencies: 0.012941


      Average standard deviation of split frequencies: 0.012917


      Average standard deviation of split frequencies: 0.013050


      Average standard deviation of split frequencies: 0.013026


      Average standard deviation of split frequencies: 0.013267

      7100000 -- (-12668.287) [-12647.398] [...6 remote chains...] -- 13:47:44

      Average standard deviation of split frequencies: 0.013109


      Average standard deviation of split frequencies: 0.012977


      Average standard deviation of split frequencies: 0.013085


      Average standard deviation of split frequencies: 0.013060


      Average standard deviation of split frequencies: 0.012904

      7150000 -- (-12667.219) [-12648.985] [...6 remote chains...] -- 13:48:02

      Average standard deviation of split frequencies: 0.013036


      Average standard deviation of split frequencies: 0.013143


      Average standard deviation of split frequencies: 0.013250


      Average standard deviation of split frequencies: 0.012964


      Average standard deviation of split frequencies: 0.013029

      7200000 -- (-12664.582) (-12663.124) [...6 remote chains...] -- 13:47:52

      Average standard deviation of split frequencies: 0.013266


      Average standard deviation of split frequencies: 0.013111


      Average standard deviation of split frequencies: 0.013218


      Average standard deviation of split frequencies: 0.013478


      Average standard deviation of split frequencies: 0.013583

      7250000 -- [-12660.971] (-12662.817) [...6 remote chains...] -- 13:47:16

      Average standard deviation of split frequencies: 0.013429


      Average standard deviation of split frequencies: 0.013404


      Average standard deviation of split frequencies: 0.013274


      Average standard deviation of split frequencies: 0.013186


      Average standard deviation of split frequencies: 0.013161

      7300000 -- [-12668.168] (-12660.810) [...6 remote chains...] -- 13:47:06

      Average standard deviation of split frequencies: 0.013138


      Average standard deviation of split frequencies: 0.013138


      Average standard deviation of split frequencies: 0.012985


      Average standard deviation of split frequencies: 0.012705


      Average standard deviation of split frequencies: 0.012682

      7350000 -- (-12653.558) (-12668.389) [...6 remote chains...] -- 13:46:30

      Average standard deviation of split frequencies: 0.012682


      Average standard deviation of split frequencies: 0.012659


      Average standard deviation of split frequencies: 0.012636


      Average standard deviation of split frequencies: 0.012613


      Average standard deviation of split frequencies: 0.012995

      7400000 -- (-12671.039) (-12677.008) [...6 remote chains...] -- 13:46:21

      Average standard deviation of split frequencies: 0.012972


      Average standard deviation of split frequencies: 0.012949


      Average standard deviation of split frequencies: 0.012799


      Average standard deviation of split frequencies: 0.012926


      Average standard deviation of split frequencies: 0.013029

      7450000 -- [-12677.869] (-12656.277) [...6 remote chains...] -- 13:45:46

      Average standard deviation of split frequencies: 0.013006


      Average standard deviation of split frequencies: 0.012983


      Average standard deviation of split frequencies: 0.013361


      Average standard deviation of split frequencies: 0.013463


      Average standard deviation of split frequencies: 0.013690

      7500000 -- (-12660.108) [-12669.310] [...6 remote chains...] -- 13:45:36

      Average standard deviation of split frequencies: 0.013791


      Average standard deviation of split frequencies: 0.013791


      Average standard deviation of split frequencies: 0.013892


      Average standard deviation of split frequencies: 0.013867


      Average standard deviation of split frequencies: 0.014092

      7550000 -- (-12658.284) [-12661.555] [...6 remote chains...] -- 13:45:27

      Average standard deviation of split frequencies: 0.014217


      Average standard deviation of split frequencies: 0.014565


      Average standard deviation of split frequencies: 0.014416


      Average standard deviation of split frequencies: 0.014390


      Average standard deviation of split frequencies: 0.014576

      7600000 -- (-12653.619) (-12667.681) [...6 remote chains...] -- 13:45:43

      Average standard deviation of split frequencies: 0.014675


      Average standard deviation of split frequencies: 0.014896


      Average standard deviation of split frequencies: 0.014623


      Average standard deviation of split frequencies: 0.014562


      Average standard deviation of split frequencies: 0.014660

      7650000 -- (-12663.340) (-12659.726) [...6 remote chains...] -- 13:45:33

      Average standard deviation of split frequencies: 0.014511


      Average standard deviation of split frequencies: 0.014486


      Average standard deviation of split frequencies: 0.014609


      Average standard deviation of split frequencies: 0.014583


      Average standard deviation of split frequencies: 0.014680

      7700000 -- (-12661.907) [-12662.612] [...6 remote chains...] -- 13:44:33

      Average standard deviation of split frequencies: 0.014533


      Average standard deviation of split frequencies: 0.014533


      Average standard deviation of split frequencies: 0.014508


      Average standard deviation of split frequencies: 0.014483


      Average standard deviation of split frequencies: 0.014458

      7750000 -- [-12651.010] (-12649.796) [...6 remote chains...] -- 13:44:48

      Average standard deviation of split frequencies: 0.014580


      Average standard deviation of split frequencies: 0.014555


      Average standard deviation of split frequencies: 0.014651


      Average standard deviation of split frequencies: 0.014626


      Average standard deviation of split frequencies: 0.014928

      7800000 -- (-12682.606) (-12651.292) [...6 remote chains...] -- 13:44:39

      Average standard deviation of split frequencies: 0.015023


      Average standard deviation of split frequencies: 0.015118


      Average standard deviation of split frequencies: 0.015212


      Average standard deviation of split frequencies: 0.015453


      Average standard deviation of split frequencies: 0.015547

      7850000 -- (-12677.058) (-12646.799) [...6 remote chains...] -- 13:44:29

      Average standard deviation of split frequencies: 0.015640


      Average standard deviation of split frequencies: 0.015674


      Average standard deviation of split frequencies: 0.015853


      Average standard deviation of split frequencies: 0.015946


      Average standard deviation of split frequencies: 0.015800

      7900000 -- [-12668.245] (-12643.851) [...6 remote chains...] -- 13:44:19

      Average standard deviation of split frequencies: 0.015892


      Average standard deviation of split frequencies: 0.016011


      Average standard deviation of split frequencies: 0.015865


      Average standard deviation of split frequencies: 0.015839


      Average standard deviation of split frequencies: 0.015931

      7950000 -- (-12671.741) (-12642.417) [...6 remote chains...] -- 13:44:09

      Average standard deviation of split frequencies: 0.015812


      Average standard deviation of split frequencies: 0.015667


      Average standard deviation of split frequencies: 0.015759


      Average standard deviation of split frequencies: 0.015851


      Average standard deviation of split frequencies: 0.015969

      8000000 -- (-12678.464) [-12659.551] [...6 remote chains...] -- 13:44:00

      Average standard deviation of split frequencies: 0.016060


      Average standard deviation of split frequencies: 0.016033


      Average standard deviation of split frequencies: 0.015889


      Average standard deviation of split frequencies: 0.015538


      Average standard deviation of split frequencies: 0.015512

      8050000 -- (-12655.310) (-12664.427) [...6 remote chains...] -- 13:43:26

      Average standard deviation of split frequencies: 0.015486


      Average standard deviation of split frequencies: 0.015344


      Average standard deviation of split frequencies: 0.015111


      Average standard deviation of split frequencies: 0.015202


      Average standard deviation of split frequencies: 0.015177

      8100000 -- (-12676.030) (-12672.872) [...6 remote chains...] -- 13:43:16

      Average standard deviation of split frequencies: 0.015268


      Average standard deviation of split frequencies: 0.015152


      Average standard deviation of split frequencies: 0.015359


      Average standard deviation of split frequencies: 0.015450


      Average standard deviation of split frequencies: 0.015425

      8150000 -- (-12675.696) (-12663.674) [...6 remote chains...] -- 13:43:06

      Average standard deviation of split frequencies: 0.015425


      Average standard deviation of split frequencies: 0.015284


      Average standard deviation of split frequencies: 0.015374


      Average standard deviation of split frequencies: 0.015349


      Average standard deviation of split frequencies: 0.015809

      8200000 -- (-12658.321) (-12655.846) [...6 remote chains...] -- 13:42:56

      Average standard deviation of split frequencies: 0.015726


      Average standard deviation of split frequencies: 0.015701


      Average standard deviation of split frequencies: 0.015561


      Average standard deviation of split frequencies: 0.015447


      Average standard deviation of split frequencies: 0.015422

      8250000 -- [-12673.799] (-12663.598) [...6 remote chains...] -- 13:42:46

      Average standard deviation of split frequencies: 0.015397


      Average standard deviation of split frequencies: 0.015258


      Average standard deviation of split frequencies: 0.015486


      Average standard deviation of split frequencies: 0.015461


      Average standard deviation of split frequencies: 0.015436

      8300000 -- (-12657.608) (-12667.076) [...6 remote chains...] -- 13:42:36

      Average standard deviation of split frequencies: 0.015298


      Average standard deviation of split frequencies: 0.015298


      Average standard deviation of split frequencies: 0.015387


      Average standard deviation of split frequencies: 0.015475


      Average standard deviation of split frequencies: 0.015450

      8350000 -- (-12664.329) (-12678.547) [...6 remote chains...] -- 13:42:04

      Average standard deviation of split frequencies: 0.015112


      Average standard deviation of split frequencies: 0.014975


      Average standard deviation of split frequencies: 0.015064


      Average standard deviation of split frequencies: 0.015152


      Average standard deviation of split frequencies: 0.015265

      8400000 -- (-12665.958) [-12660.940] [...6 remote chains...] -- 13:41:54

      Average standard deviation of split frequencies: 0.015240


      Average standard deviation of split frequencies: 0.015104


      Average standard deviation of split frequencies: 0.015192


      Average standard deviation of split frequencies: 0.014969


      Average standard deviation of split frequencies: 0.015057

      8450000 -- [-12649.871] (-12660.758) [...6 remote chains...] -- 13:41:44

      Average standard deviation of split frequencies: 0.015033


      Average standard deviation of split frequencies: 0.015121


      Average standard deviation of split frequencies: 0.015232


      Average standard deviation of split frequencies: 0.015097


      Average standard deviation of split frequencies: 0.015184

      8500000 -- (-12663.261) (-12654.568) [...6 remote chains...] -- 13:41:34

      Average standard deviation of split frequencies: 0.015160


      Average standard deviation of split frequencies: 0.015160


      Average standard deviation of split frequencies: 0.015137


      Average standard deviation of split frequencies: 0.015113


      Average standard deviation of split frequencies: 0.015089

      8550000 -- (-12660.962) (-12676.096) [...6 remote chains...] -- 13:41:24

      Average standard deviation of split frequencies: 0.014924


      Average standard deviation of split frequencies: 0.014901


      Average standard deviation of split frequencies: 0.015097


      Average standard deviation of split frequencies: 0.014964


      Average standard deviation of split frequencies: 0.015019

      8600000 -- [-12648.511] (-12662.553) [...6 remote chains...] -- 13:41:14

      Average standard deviation of split frequencies: 0.014996


      Average standard deviation of split frequencies: 0.015082


      Average standard deviation of split frequencies: 0.015277


      Average standard deviation of split frequencies: 0.015386


      Average standard deviation of split frequencies: 0.015471

      8650000 -- (-12646.533) [-12658.817] [...6 remote chains...] -- 13:41:04

      Average standard deviation of split frequencies: 0.015339


      Average standard deviation of split frequencies: 0.015424


      Average standard deviation of split frequencies: 0.015641


      Average standard deviation of split frequencies: 0.015617


      Average standard deviation of split frequencies: 0.015485

      8700000 -- (-12667.800) [-12663.866] [...6 remote chains...] -- 13:40:54

      Average standard deviation of split frequencies: 0.015569


      Average standard deviation of split frequencies: 0.015623


      Average standard deviation of split frequencies: 0.015707


      Average standard deviation of split frequencies: 0.015684


      Average standard deviation of split frequencies: 0.015660

      8750000 -- [-12670.848] (-12645.337) [...6 remote chains...] -- 13:40:44

      Average standard deviation of split frequencies: 0.015337


      Average standard deviation of split frequencies: 0.015152


      Average standard deviation of split frequencies: 0.015237


      Average standard deviation of split frequencies: 0.015214


      Average standard deviation of split frequencies: 0.015267

      8800000 -- (-12648.460) [-12662.045] [...6 remote chains...] -- 13:40:34

      Average standard deviation of split frequencies: 0.015244


      Average standard deviation of split frequencies: 0.015061


      Average standard deviation of split frequencies: 0.015358


      Average standard deviation of split frequencies: 0.015411


      Average standard deviation of split frequencies: 0.015282

      8850000 -- (-12644.009) [-12660.897] [...6 remote chains...] -- 13:40:45

      Average standard deviation of split frequencies: 0.015259


      Average standard deviation of split frequencies: 0.015342


      Average standard deviation of split frequencies: 0.015448


      Average standard deviation of split frequencies: 0.015319


      Average standard deviation of split frequencies: 0.015296

      8900000 -- (-12654.445) [-12674.115] [...6 remote chains...] -- 13:40:56

      Average standard deviation of split frequencies: 0.015484


      Average standard deviation of split frequencies: 0.015484


      Average standard deviation of split frequencies: 0.015461


      Average standard deviation of split frequencies: 0.015544


      Average standard deviation of split frequencies: 0.015626

      8950000 -- [-12649.059] (-12669.343) [...6 remote chains...] -- 13:40:46

      Average standard deviation of split frequencies: 0.015521


      Average standard deviation of split frequencies: 0.015498


      Average standard deviation of split frequencies: 0.015475


      Average standard deviation of split frequencies: 0.015556


      Average standard deviation of split frequencies: 0.015766

      9000000 -- [-12652.396] (-12650.902) [...6 remote chains...] -- 13:40:56

      Average standard deviation of split frequencies: 0.015847


      Average standard deviation of split frequencies: 0.015824


      Average standard deviation of split frequencies: 0.015905


      Average standard deviation of split frequencies: 0.016218


      Average standard deviation of split frequencies: 0.016298

      9050000 -- (-12642.559) (-12667.207) [...6 remote chains...] -- 13:40:46

      Average standard deviation of split frequencies: 0.016274


      Average standard deviation of split frequencies: 0.016250


      Average standard deviation of split frequencies: 0.016354


      Average standard deviation of split frequencies: 0.016226


      Average standard deviation of split frequencies: 0.016306

      9100000 -- (-12651.766) (-12652.276) [...6 remote chains...] -- 13:40:35

      Average standard deviation of split frequencies: 0.016179


      Average standard deviation of split frequencies: 0.016282


      Average standard deviation of split frequencies: 0.016155


      Average standard deviation of split frequencies: 0.016235


      Average standard deviation of split frequencies: 0.016211

      9150000 -- (-12672.844) (-12649.857) [...6 remote chains...] -- 13:40:24

      Average standard deviation of split frequencies: 0.016365


      Average standard deviation of split frequencies: 0.016342


      Average standard deviation of split frequencies: 0.016318


      Average standard deviation of split frequencies: 0.016192


      Average standard deviation of split frequencies: 0.016294

      9200000 -- (-12678.256) [-12635.670] [...6 remote chains...] -- 13:40:13

      Average standard deviation of split frequencies: 0.016168


      Average standard deviation of split frequencies: 0.016043


      Average standard deviation of split frequencies: 0.015918


      Average standard deviation of split frequencies: 0.015816


      Average standard deviation of split frequencies: 0.015895

      9250000 -- (-12664.234) [-12659.598] [...6 remote chains...] -- 13:40:03

      Average standard deviation of split frequencies: 0.015770


      Average standard deviation of split frequencies: 0.015747


      Average standard deviation of split frequencies: 0.015951


      Average standard deviation of split frequencies: 0.015928


      Average standard deviation of split frequencies: 0.016006

      9300000 -- (-12652.226) [-12658.358] [...6 remote chains...] -- 13:40:12

      Average standard deviation of split frequencies: 0.015882


      Average standard deviation of split frequencies: 0.015983


      Average standard deviation of split frequencies: 0.015758


      Average standard deviation of split frequencies: 0.015837


      Average standard deviation of split frequencies: 0.015915

      9350000 -- (-12658.263) [-12654.131] [...6 remote chains...] -- 13:40:01

      Average standard deviation of split frequencies: 0.015915


      Average standard deviation of split frequencies: 0.015792


      Average standard deviation of split frequencies: 0.015669


      Average standard deviation of split frequencies: 0.015747


      Average standard deviation of split frequencies: 0.015948

      9400000 -- [-12646.516] (-12664.911) [...6 remote chains...] -- 13:40:11

      Average standard deviation of split frequencies: 0.015925


      Average standard deviation of split frequencies: 0.015802


      Average standard deviation of split frequencies: 0.015680


      Average standard deviation of split frequencies: 0.015580


      Average standard deviation of split frequencies: 0.015459

      9450000 -- [-12671.499] (-12662.178) [...6 remote chains...] -- 13:40:00

      Average standard deviation of split frequencies: 0.015337


      Average standard deviation of split frequencies: 0.015117


      Average standard deviation of split frequencies: 0.014918


      Average standard deviation of split frequencies: 0.014798


      Average standard deviation of split frequencies: 0.014876

      9500000 -- [-12652.693] (-12664.219) [...6 remote chains...] -- 13:39:49

      Average standard deviation of split frequencies: 0.014756


      Average standard deviation of split frequencies: 0.014954


      Average standard deviation of split frequencies: 0.014834


      Average standard deviation of split frequencies: 0.014616


      Average standard deviation of split frequencies: 0.014497

      9550000 -- (-12667.174) [-12664.442] [...6 remote chains...] -- 13:39:37

      Average standard deviation of split frequencies: 0.014399


      Average standard deviation of split frequencies: 0.014477


      Average standard deviation of split frequencies: 0.014555


      Average standard deviation of split frequencies: 0.014633


      Average standard deviation of split frequencies: 0.014633

      9600000 -- (-12661.371) [-12668.847] [...6 remote chains...] -- 13:39:26

      Average standard deviation of split frequencies: 0.014711


      Average standard deviation of split frequencies: 0.014789


      Average standard deviation of split frequencies: 0.014768


      Average standard deviation of split frequencies: 0.014817


      Average standard deviation of split frequencies: 0.014992

      9650000 -- (-12660.543) (-12673.199) [...6 remote chains...] -- 13:39:15

      Average standard deviation of split frequencies: 0.014874


      Average standard deviation of split frequencies: 0.014853


      Average standard deviation of split frequencies: 0.015048


      Average standard deviation of split frequencies: 0.015222


      Average standard deviation of split frequencies: 0.015201

      9700000 -- (-12668.656) [-12653.732] [...6 remote chains...] -- 13:38:44

      Average standard deviation of split frequencies: 0.015083


      Average standard deviation of split frequencies: 0.014986


      Average standard deviation of split frequencies: 0.015062


      Average standard deviation of split frequencies: 0.015042


      Average standard deviation of split frequencies: 0.014925

      9750000 -- (-12665.931) [-12683.061] [...6 remote chains...] -- 13:38:14

      Average standard deviation of split frequencies: 0.014925


      Average standard deviation of split frequencies: 0.015001


      Average standard deviation of split frequencies: 0.015269


      Average standard deviation of split frequencies: 0.015345


      Average standard deviation of split frequencies: 0.015345

      9800000 -- (-12646.749) [-12668.133] [...6 remote chains...] -- 13:37:43

      Average standard deviation of split frequencies: 0.015372


      Average standard deviation of split frequencies: 0.015447


      Average standard deviation of split frequencies: 0.015522


      Average standard deviation of split frequencies: 0.015522


      Average standard deviation of split frequencies: 0.015692

      9850000 -- (-12663.934) (-12654.601) [...6 remote chains...] -- 13:37:32

      Average standard deviation of split frequencies: 0.015480


      Average standard deviation of split frequencies: 0.015650


      Average standard deviation of split frequencies: 0.015650


      Average standard deviation of split frequencies: 0.015819


      Average standard deviation of split frequencies: 0.015608

      9900000 -- (-12680.663) (-12659.912) [...6 remote chains...] -- 13:37:21

      Average standard deviation of split frequencies: 0.015397


      Average standard deviation of split frequencies: 0.015254


      Average standard deviation of split frequencies: 0.015329


      Average standard deviation of split frequencies: 0.015308


      Average standard deviation of split frequencies: 0.015288

      9950000 -- (-12654.641) (-12665.552) [...6 remote chains...] -- 13:37:10

      Average standard deviation of split frequencies: 0.015288


      Average standard deviation of split frequencies: 0.015362


      Average standard deviation of split frequencies: 0.015530


      Average standard deviation of split frequencies: 0.015509


      Average standard deviation of split frequencies: 0.015698

      10000000 -- [-12674.151] (-12662.563) [...6 remote chains...] -- 13:36:40

      Average standard deviation of split frequencies: 0.015630


      Average standard deviation of split frequencies: 0.015797


      Average standard deviation of split frequencies: 0.015870


      Average standard deviation of split frequencies: 0.015776


      Average standard deviation of split frequencies: 0.015661

      10050000 -- (-12651.985) (-12665.908) [...6 remote chains...] -- 13:36:11

      Average standard deviation of split frequencies: 0.015594


      Average standard deviation of split frequencies: 0.015667


      Average standard deviation of split frequencies: 0.015854


      Average standard deviation of split frequencies: 0.015646


      Average standard deviation of split frequencies: 0.015532

      10100000 -- (-12657.129) (-12668.069) [...6 remote chains...] -- 13:36:00

      Average standard deviation of split frequencies: 0.015605


      Average standard deviation of split frequencies: 0.015558


      Average standard deviation of split frequencies: 0.015491


      Average standard deviation of split frequencies: 0.015331


      Average standard deviation of split frequencies: 0.015311

      10150000 -- (-12664.904) (-12652.739) [...6 remote chains...] -- 13:35:49

      Average standard deviation of split frequencies: 0.015311


      Average standard deviation of split frequencies: 0.015199


      Average standard deviation of split frequencies: 0.015364


      Average standard deviation of split frequencies: 0.015529


      Average standard deviation of split frequencies: 0.015575

      10200000 -- [-12657.062] (-12653.465) [...6 remote chains...] -- 13:35:38

      Average standard deviation of split frequencies: 0.015555


      Average standard deviation of split frequencies: 0.015626


      Average standard deviation of split frequencies: 0.015560


      Average standard deviation of split frequencies: 0.015376


      Average standard deviation of split frequencies: 0.015448

      10250000 -- (-12666.590) (-12654.724) [...6 remote chains...] -- 13:35:27

      Average standard deviation of split frequencies: 0.015520


      Average standard deviation of split frequencies: 0.015408


      Average standard deviation of split frequencies: 0.015408


      Average standard deviation of split frequencies: 0.015388


      Average standard deviation of split frequencies: 0.015276

      10300000 -- (-12658.485) (-12690.091) [...6 remote chains...] -- 13:36:30

      Average standard deviation of split frequencies: 0.015257


      Average standard deviation of split frequencies: 0.015531


      Average standard deviation of split frequencies: 0.015419


      Average standard deviation of split frequencies: 0.015400


      Average standard deviation of split frequencies: 0.015471

      10350000 -- (-12664.993) (-12665.649) [...6 remote chains...] -- 13:36:00

      Average standard deviation of split frequencies: 0.015380


      Average standard deviation of split frequencies: 0.015360


      Average standard deviation of split frequencies: 0.015386


      Average standard deviation of split frequencies: 0.015457


      Average standard deviation of split frequencies: 0.015366

      10400000 -- (-12647.428) (-12659.761) [...6 remote chains...] -- 13:35:49

      Average standard deviation of split frequencies: 0.015346


      Average standard deviation of split frequencies: 0.015236


      Average standard deviation of split frequencies: 0.015217


      Average standard deviation of split frequencies: 0.015307


      Average standard deviation of split frequencies: 0.015197

      10450000 -- (-12655.191) [-12661.110] [...6 remote chains...] -- 13:35:20

      Average standard deviation of split frequencies: 0.015268


      Average standard deviation of split frequencies: 0.015339


      Average standard deviation of split frequencies: 0.015429


      Average standard deviation of split frequencies: 0.015499


      Average standard deviation of split frequencies: 0.015479

      10500000 -- (-12662.335) (-12651.158) [...6 remote chains...] -- 13:35:09

      Average standard deviation of split frequencies: 0.015549


      Average standard deviation of split frequencies: 0.015460


      Average standard deviation of split frequencies: 0.015350


      Average standard deviation of split frequencies: 0.015331


      Average standard deviation of split frequencies: 0.015312

      10550000 -- (-12663.114) (-12648.930) [...6 remote chains...] -- 13:34:57

      Average standard deviation of split frequencies: 0.015222


      Average standard deviation of split frequencies: 0.015203


      Average standard deviation of split frequencies: 0.015362


      Average standard deviation of split frequencies: 0.015254


      Average standard deviation of split frequencies: 0.014987

      10600000 -- [-12663.934] (-12649.531) [...6 remote chains...] -- 13:34:28

      Average standard deviation of split frequencies: 0.015146


      Average standard deviation of split frequencies: 0.015216


      Average standard deviation of split frequencies: 0.015197


      Average standard deviation of split frequencies: 0.015197


      Average standard deviation of split frequencies: 0.015178

      10650000 -- (-12661.803) (-12661.373) [...6 remote chains...] -- 13:34:35

      Average standard deviation of split frequencies: 0.015070


      Average standard deviation of split frequencies: 0.015140


      Average standard deviation of split frequencies: 0.015051


      Average standard deviation of split frequencies: 0.015121


      Average standard deviation of split frequencies: 0.015014

      10700000 -- (-12655.135) (-12683.177) [...6 remote chains...] -- 13:34:24

      Average standard deviation of split frequencies: 0.014995


      Average standard deviation of split frequencies: 0.015039


      Average standard deviation of split frequencies: 0.015021


      Average standard deviation of split frequencies: 0.015002


      Average standard deviation of split frequencies: 0.014896

      10750000 -- (-12660.742) (-12682.782) [...6 remote chains...] -- 13:34:12

      Average standard deviation of split frequencies: 0.014983


      Average standard deviation of split frequencies: 0.015140


      Average standard deviation of split frequencies: 0.015121


      Average standard deviation of split frequencies: 0.015102


      Average standard deviation of split frequencies: 0.015102

      10800000 -- (-12668.061) (-12660.312) [...6 remote chains...] -- 13:33:44

      Average standard deviation of split frequencies: 0.015084


      Average standard deviation of split frequencies: 0.015065


      Average standard deviation of split frequencies: 0.014960


      Average standard deviation of split frequencies: 0.014873


      Average standard deviation of split frequencies: 0.014854

      10850000 -- (-12662.286) (-12659.886) [...6 remote chains...] -- 13:33:32

      Average standard deviation of split frequencies: 0.015010


      Average standard deviation of split frequencies: 0.015165


      Average standard deviation of split frequencies: 0.014905


      Average standard deviation of split frequencies: 0.014886


      Average standard deviation of split frequencies: 0.014955

      10900000 -- (-12661.917) (-12674.060) [...6 remote chains...] -- 13:33:04

      Average standard deviation of split frequencies: 0.014850


      Average standard deviation of split frequencies: 0.014764


      Average standard deviation of split frequencies: 0.014746


      Average standard deviation of split frequencies: 0.014900


      Average standard deviation of split frequencies: 0.015097

      10950000 -- (-12674.171) (-12660.186) [...6 remote chains...] -- 13:32:53

      Average standard deviation of split frequencies: 0.015183


      Average standard deviation of split frequencies: 0.015336


      Average standard deviation of split frequencies: 0.015318


      Average standard deviation of split frequencies: 0.015299


      Average standard deviation of split frequencies: 0.015299

      11000000 -- [-12657.129] (-12666.805) [...6 remote chains...] -- 13:32:42

      Average standard deviation of split frequencies: 0.015366


      Average standard deviation of split frequencies: 0.015348


      Average standard deviation of split frequencies: 0.015244


      Average standard deviation of split frequencies: 0.014988


      Average standard deviation of split frequencies: 0.014799

      11050000 -- (-12665.028) [-12647.721] [...6 remote chains...] -- 13:32:30

      Average standard deviation of split frequencies: 0.014781


      Average standard deviation of split frequencies: 0.014763


      Average standard deviation of split frequencies: 0.014721


      Average standard deviation of split frequencies: 0.014618


      Average standard deviation of split frequencies: 0.014601

      11100000 -- (-12660.133) (-12668.546) [...6 remote chains...] -- 13:32:36

      Average standard deviation of split frequencies: 0.014668


      Average standard deviation of split frequencies: 0.014668


      Average standard deviation of split frequencies: 0.014650


      Average standard deviation of split frequencies: 0.014802


      Average standard deviation of split frequencies: 0.014826

      11150000 -- (-12660.690) (-12662.099) [...6 remote chains...] -- 13:32:08

      Average standard deviation of split frequencies: 0.014826


      Average standard deviation of split frequencies: 0.014809


      Average standard deviation of split frequencies: 0.014875


      Average standard deviation of split frequencies: 0.015026


      Average standard deviation of split frequencies: 0.014858

      11200000 -- (-12680.571) (-12640.068) [...6 remote chains...] -- 13:31:40

      Average standard deviation of split frequencies: 0.014840


      Average standard deviation of split frequencies: 0.014906


      Average standard deviation of split frequencies: 0.014805


      Average standard deviation of split frequencies: 0.014637


      Average standard deviation of split frequencies: 0.014536

      11250000 -- (-12673.855) [-12631.058] [...6 remote chains...] -- 13:31:29

      Average standard deviation of split frequencies: 0.014519


      Average standard deviation of split frequencies: 0.014418


      Average standard deviation of split frequencies: 0.014669


      Average standard deviation of split frequencies: 0.014735


      Average standard deviation of split frequencies: 0.014884

      11300000 -- (-12660.514) [-12660.043] [...6 remote chains...] -- 13:31:01

      Average standard deviation of split frequencies: 0.014950


      Average standard deviation of split frequencies: 0.014867


      Average standard deviation of split frequencies: 0.014849


      Average standard deviation of split frequencies: 0.014666


      Average standard deviation of split frequencies: 0.014731

      11350000 -- [-12660.102] (-12654.770) [...6 remote chains...] -- 13:30:33

      Average standard deviation of split frequencies: 0.014731


      Average standard deviation of split frequencies: 0.014631


      Average standard deviation of split frequencies: 0.014614


      Average standard deviation of split frequencies: 0.014514


      Average standard deviation of split frequencies: 0.014514

      11400000 -- [-12659.233] (-12641.819) [...6 remote chains...] -- 13:30:05

      Average standard deviation of split frequencies: 0.014415


      Average standard deviation of split frequencies: 0.014480


      Average standard deviation of split frequencies: 0.014422


      Average standard deviation of split frequencies: 0.014505


      Average standard deviation of split frequencies: 0.014488

      11450000 -- [-12646.660] (-12646.460) [...6 remote chains...] -- 13:29:54

      Average standard deviation of split frequencies: 0.014307


      Average standard deviation of split frequencies: 0.014290


      Average standard deviation of split frequencies: 0.014372


      Average standard deviation of split frequencies: 0.014355


      Average standard deviation of split frequencies: 0.014339

      11500000 -- (-12654.598) (-12667.002) [...6 remote chains...] -- 13:29:27

      Average standard deviation of split frequencies: 0.014404


      Average standard deviation of split frequencies: 0.014240


      Average standard deviation of split frequencies: 0.014306


      Average standard deviation of split frequencies: 0.014452


      Average standard deviation of split frequencies: 0.014517

      11550000 -- [-12666.063] (-12658.450) [...6 remote chains...] -- 13:29:16

      Average standard deviation of split frequencies: 0.014436


      Average standard deviation of split frequencies: 0.014256


      Average standard deviation of split frequencies: 0.014321


      Average standard deviation of split frequencies: 0.014386


      Average standard deviation of split frequencies: 0.014223

      11600000 -- (-12658.886) (-12645.510) [...6 remote chains...] -- 13:29:05

      Average standard deviation of split frequencies: 0.014126


      Average standard deviation of split frequencies: 0.014110


      Average standard deviation of split frequencies: 0.014094


      Average standard deviation of split frequencies: 0.014256


      Average standard deviation of split frequencies: 0.014239

      11650000 -- (-12645.123) (-12663.207) [...6 remote chains...] -- 13:28:38

      Average standard deviation of split frequencies: 0.014061


      Average standard deviation of split frequencies: 0.014207


      Average standard deviation of split frequencies: 0.014126


      Average standard deviation of split frequencies: 0.013949


      Average standard deviation of split frequencies: 0.013933

      11700000 -- (-12671.541) (-12662.945) [...6 remote chains...] -- 13:28:27

      Average standard deviation of split frequencies: 0.014078


      Average standard deviation of split frequencies: 0.013997


      Average standard deviation of split frequencies: 0.014062


      Average standard deviation of split frequencies: 0.013966


      Average standard deviation of split frequencies: 0.013870

      11750000 -- (-12651.911) (-12649.025) [...6 remote chains...] -- 13:28:16

      Average standard deviation of split frequencies: 0.013789


      Average standard deviation of split frequencies: 0.013854


      Average standard deviation of split frequencies: 0.013838


      Average standard deviation of split frequencies: 0.013982


      Average standard deviation of split frequencies: 0.013982

      11800000 -- [-12665.223] (-12666.904) [...6 remote chains...] -- 13:27:49

      Average standard deviation of split frequencies: 0.013967


      Average standard deviation of split frequencies: 0.013791


      Average standard deviation of split frequencies: 0.013776


      Average standard deviation of split frequencies: 0.013776


      Average standard deviation of split frequencies: 0.013840

      11850000 -- (-12679.833) [-12650.070] [...6 remote chains...] -- 13:27:22

      Average standard deviation of split frequencies: 0.013983


      Average standard deviation of split frequencies: 0.013888


      Average standard deviation of split frequencies: 0.013888


      Average standard deviation of split frequencies: 0.013873


      Average standard deviation of split frequencies: 0.014015

      11900000 -- (-12664.515) (-12671.848) [...6 remote chains...] -- 13:26:55

      Average standard deviation of split frequencies: 0.014000


      Average standard deviation of split frequencies: 0.013762


      Average standard deviation of split frequencies: 0.013747


      Average standard deviation of split frequencies: 0.013732


      Average standard deviation of split frequencies: 0.013716

      11950000 -- (-12645.908) [-12667.575] [...6 remote chains...] -- 13:26:45

      Average standard deviation of split frequencies: 0.013559


      Average standard deviation of split frequencies: 0.013544


      Average standard deviation of split frequencies: 0.013529


      Average standard deviation of split frequencies: 0.013514


      Average standard deviation of split frequencies: 0.013356

      12000000 -- (-12664.126) (-12658.049) [...6 remote chains...] -- 13:26:18

      Average standard deviation of split frequencies: 0.013342


      Average standard deviation of split frequencies: 0.013288


      Average standard deviation of split frequencies: 0.013195


      Average standard deviation of split frequencies: 0.013195


      Average standard deviation of split frequencies: 0.013219

      12050000 -- (-12674.322) (-12665.992) [...6 remote chains...] -- 13:26:07

      Average standard deviation of split frequencies: 0.013244


      Average standard deviation of split frequencies: 0.012995


      Average standard deviation of split frequencies: 0.012683


      Average standard deviation of split frequencies: 0.012513


      Average standard deviation of split frequencies: 0.012421

      12100000 -- (-12667.400) [-12663.180] [...6 remote chains...] -- 13:26:12

      Average standard deviation of split frequencies: 0.012330


      Average standard deviation of split frequencies: 0.012252


      Average standard deviation of split frequencies: 0.012161


      Average standard deviation of split frequencies: 0.012070


      Average standard deviation of split frequencies: 0.012018

      12150000 -- (-12677.493) (-12665.383) [...6 remote chains...] -- 13:25:46

      Average standard deviation of split frequencies: 0.012134


      Average standard deviation of split frequencies: 0.012198


      Average standard deviation of split frequencies: 0.012185


      Average standard deviation of split frequencies: 0.012172


      Average standard deviation of split frequencies: 0.012172

      12200000 -- (-12671.971) (-12660.870) [...6 remote chains...] -- 13:25:35

      Average standard deviation of split frequencies: 0.012313


      Average standard deviation of split frequencies: 0.012222


      Average standard deviation of split frequencies: 0.012209


      Average standard deviation of split frequencies: 0.012170


      Average standard deviation of split frequencies: 0.012157

      12250000 -- (-12673.866) (-12656.447) [...6 remote chains...] -- 13:25:24

      Average standard deviation of split frequencies: 0.012144


      Average standard deviation of split frequencies: 0.012054


      Average standard deviation of split frequencies: 0.012054


      Average standard deviation of split frequencies: 0.012041


      Average standard deviation of split frequencies: 0.011951

      12300000 -- [-12655.773] (-12668.760) [...6 remote chains...] -- 13:24:58

      Average standard deviation of split frequencies: 0.011938


      Average standard deviation of split frequencies: 0.011862


      Average standard deviation of split frequencies: 0.011925


      Average standard deviation of split frequencies: 0.011989


      Average standard deviation of split frequencies: 0.012052

      12350000 -- [-12652.791] (-12647.190) [...6 remote chains...] -- 13:24:32

      Average standard deviation of split frequencies: 0.012090


      Average standard deviation of split frequencies: 0.011925


      Average standard deviation of split frequencies: 0.011912


      Average standard deviation of split frequencies: 0.011975


      Average standard deviation of split frequencies: 0.011747

      12400000 -- [-12662.247] (-12658.997) [...6 remote chains...] -- 13:24:06

      Average standard deviation of split frequencies: 0.011810


      Average standard deviation of split frequencies: 0.011874


      Average standard deviation of split frequencies: 0.011861


      Average standard deviation of split frequencies: 0.011937


      Average standard deviation of split frequencies: 0.011848

      12450000 -- (-12663.163) [-12656.272] [...6 remote chains...] -- 13:23:40

      Average standard deviation of split frequencies: 0.011836


      Average standard deviation of split frequencies: 0.011823


      Average standard deviation of split frequencies: 0.011747


      Average standard deviation of split frequencies: 0.011735


      Average standard deviation of split frequencies: 0.011572

      12500000 -- (-12661.639) (-12655.630) [...6 remote chains...] -- 13:23:15

      Average standard deviation of split frequencies: 0.011484


      Average standard deviation of split frequencies: 0.011409


      Average standard deviation of split frequencies: 0.011321


      Average standard deviation of split frequencies: 0.011309


      Average standard deviation of split frequencies: 0.011297

      12550000 -- (-12652.800) (-12667.023) [...6 remote chains...] -- 13:23:04

      Average standard deviation of split frequencies: 0.011372


      Average standard deviation of split frequencies: 0.011435


      Average standard deviation of split frequencies: 0.011423


      Average standard deviation of split frequencies: 0.011261


      Average standard deviation of split frequencies: 0.011187

      12600000 -- (-12665.712) (-12665.204) [...6 remote chains...] -- 13:22:53

      Average standard deviation of split frequencies: 0.011175


      Average standard deviation of split frequencies: 0.011163


      Average standard deviation of split frequencies: 0.011114


      Average standard deviation of split frequencies: 0.011002


      Average standard deviation of split frequencies: 0.010916

      12650000 -- (-12668.705) (-12673.903) [...6 remote chains...] -- 13:22:28

      Average standard deviation of split frequencies: 0.010904


      Average standard deviation of split frequencies: 0.010967


      Average standard deviation of split frequencies: 0.011116


      Average standard deviation of split frequencies: 0.010956


      Average standard deviation of split frequencies: 0.010944

      12700000 -- (-12661.052) (-12652.836) [...6 remote chains...] -- 13:22:02

      Average standard deviation of split frequencies: 0.010933


      Average standard deviation of split frequencies: 0.010933


      Average standard deviation of split frequencies: 0.011069


      Average standard deviation of split frequencies: 0.010984


      Average standard deviation of split frequencies: 0.011046

      12750000 -- [-12674.868] (-12669.750) [...6 remote chains...] -- 13:22:06

      Average standard deviation of split frequencies: 0.011009


      Average standard deviation of split frequencies: 0.010998


      Average standard deviation of split frequencies: 0.011060


      Average standard deviation of split frequencies: 0.010975


      Average standard deviation of split frequencies: 0.010975

      12800000 -- (-12663.124) (-12665.473) [...6 remote chains...] -- 13:21:56

      Average standard deviation of split frequencies: 0.011037


      Average standard deviation of split frequencies: 0.011026


      Average standard deviation of split frequencies: 0.010941


      Average standard deviation of split frequencies: 0.010941


      Average standard deviation of split frequencies: 0.011003

      12850000 -- (-12670.449) [-12651.729] [...6 remote chains...] -- 13:21:16

      Average standard deviation of split frequencies: 0.011065


      Average standard deviation of split frequencies: 0.011053


      Average standard deviation of split frequencies: 0.011200


      Average standard deviation of split frequencies: 0.011188


      Average standard deviation of split frequencies: 0.011176

      12900000 -- (-12670.861) (-12659.938) [...6 remote chains...] -- 13:20:51

      Average standard deviation of split frequencies: 0.011238


      Average standard deviation of split frequencies: 0.011092


      Average standard deviation of split frequencies: 0.011153


      Average standard deviation of split frequencies: 0.011215


      Average standard deviation of split frequencies: 0.011130

      12950000 -- [-12672.549] (-12672.959) [...6 remote chains...] -- 13:20:26

      Average standard deviation of split frequencies: 0.011130


      Average standard deviation of split frequencies: 0.011046


      Average standard deviation of split frequencies: 0.011180


      Average standard deviation of split frequencies: 0.011169


      Average standard deviation of split frequencies: 0.011096

      13000000 -- (-12665.636) (-12677.169) [...6 remote chains...] -- 15:56:05

      Average standard deviation of split frequencies: 0.011157


      Average standard deviation of split frequencies: 0.011218


      Average standard deviation of split frequencies: 0.011207


      Average standard deviation of split frequencies: 0.011279


      Average standard deviation of split frequencies: 0.011195

      13050000 -- (-12656.578) [-12653.956] [...6 remote chains...] -- 15:55:31

      Average standard deviation of split frequencies: 0.011112


      Average standard deviation of split frequencies: 0.011028


      Average standard deviation of split frequencies: 0.011028


      Average standard deviation of split frequencies: 0.010945


      Average standard deviation of split frequencies: 0.010934

      13100000 -- [-12670.639] (-12666.600) [...6 remote chains...] -- 15:54:42

      Average standard deviation of split frequencies: 0.010851


      Average standard deviation of split frequencies: 0.010923


      Average standard deviation of split frequencies: 0.010983


      Average standard deviation of split frequencies: 0.010972


      Average standard deviation of split frequencies: 0.011033

      13150000 -- (-12669.882) (-12661.071) [...6 remote chains...] -- 15:54:08

      Average standard deviation of split frequencies: 0.011033


      Average standard deviation of split frequencies: 0.011022


      Average standard deviation of split frequencies: 0.011154


      Average standard deviation of split frequencies: 0.011035


      Average standard deviation of split frequencies: 0.010964

      13200000 -- [-12672.957] (-12667.557) [...6 remote chains...] -- 15:53:48

      Average standard deviation of split frequencies: 0.010953


      Average standard deviation of split frequencies: 0.011013


      Average standard deviation of split frequencies: 0.011002


      Average standard deviation of split frequencies: 0.010859


      Average standard deviation of split frequencies: 0.010848

      13250000 -- (-12648.387) (-12660.027) [...6 remote chains...] -- 15:53:14

      Average standard deviation of split frequencies: 0.010767


      Average standard deviation of split frequencies: 0.010827


      Average standard deviation of split frequencies: 0.010898


      Average standard deviation of split frequencies: 0.010816


      Average standard deviation of split frequencies: 0.010734

      13300000 -- (-12655.252) [-12649.936] [...6 remote chains...] -- 15:52:27

      Average standard deviation of split frequencies: 0.010794


      Average standard deviation of split frequencies: 0.010723


      Average standard deviation of split frequencies: 0.010571


      Average standard deviation of split frequencies: 0.010490


      Average standard deviation of split frequencies: 0.010480

      13350000 -- (-12656.447) (-12669.730) [...6 remote chains...] -- 15:51:39

      Average standard deviation of split frequencies: 0.010374


      Average standard deviation of split frequencies: 0.010434


      Average standard deviation of split frequencies: 0.010283


      Average standard deviation of split frequencies: 0.010202


      Average standard deviation of split frequencies: 0.010061

      13400000 -- (-12666.002) [-12673.831] [...6 remote chains...] -- 15:51:06

      Average standard deviation of split frequencies: 0.010122


      Average standard deviation of split frequencies: 0.010112


      Average standard deviation of split frequencies: 0.010031


      Average standard deviation of split frequencies: 0.010031


      Average standard deviation of split frequencies: 0.010021

      13450000 -- (-12668.481) (-12664.756) [...6 remote chains...] -- 15:50:32

      Average standard deviation of split frequencies: 0.010012


      Average standard deviation of split frequencies: 0.009932


      Average standard deviation of split frequencies: 0.009932


      Average standard deviation of split frequencies: 0.009782


      Average standard deviation of split frequencies: 0.009772

      13500000 -- [-12666.676] (-12659.063) [...6 remote chains...] -- 15:49:59

      Average standard deviation of split frequencies: 0.009763


      Average standard deviation of split frequencies: 0.009693


      Average standard deviation of split frequencies: 0.009614


      Average standard deviation of split frequencies: 0.009639


      Average standard deviation of split frequencies: 0.009630

      13550000 -- (-12660.976) (-12663.646) [...6 remote chains...] -- 15:49:27

      Average standard deviation of split frequencies: 0.009699


      Average standard deviation of split frequencies: 0.009690


      Average standard deviation of split frequencies: 0.009750


      Average standard deviation of split frequencies: 0.009879


      Average standard deviation of split frequencies: 0.009879

      13600000 -- (-12659.819) [-12663.537] [...6 remote chains...] -- 15:48:40

      Average standard deviation of split frequencies: 0.010077


      Average standard deviation of split frequencies: 0.010067


      Average standard deviation of split frequencies: 0.010057


      Average standard deviation of split frequencies: 0.010126


      Average standard deviation of split frequencies: 0.010116

      13650000 -- (-12656.452) (-12670.110) [...6 remote chains...] -- 15:48:07

      Average standard deviation of split frequencies: 0.010175


      Average standard deviation of split frequencies: 0.010166


      Average standard deviation of split frequencies: 0.010234


      Average standard deviation of split frequencies: 0.010224


      Average standard deviation of split frequencies: 0.010215

      13700000 -- [-12664.780] (-12658.797) [...6 remote chains...] -- 15:47:21

      Average standard deviation of split frequencies: 0.010136


      Average standard deviation of split frequencies: 0.010136


      Average standard deviation of split frequencies: 0.010126


      Average standard deviation of split frequencies: 0.010185


      Average standard deviation of split frequencies: 0.010175

      13750000 -- (-12674.672) (-12661.410) [...6 remote chains...] -- 15:46:22

      Average standard deviation of split frequencies: 0.010175


      Average standard deviation of split frequencies: 0.010097


      Average standard deviation of split frequencies: 0.010155


      Average standard deviation of split frequencies: 0.010214


      Average standard deviation of split frequencies: 0.010145

      13800000 -- [-12654.177] (-12658.543) [...6 remote chains...] -- 15:45:50

      Average standard deviation of split frequencies: 0.009999


      Average standard deviation of split frequencies: 0.009990


      Average standard deviation of split frequencies: 0.009980


      Average standard deviation of split frequencies: 0.009844


      Average standard deviation of split frequencies: 0.009970

      13850000 -- (-12668.506) [-12673.214] [...6 remote chains...] -- 15:45:18

      Average standard deviation of split frequencies: 0.010029


      Average standard deviation of split frequencies: 0.010121


      Average standard deviation of split frequencies: 0.010121


      Average standard deviation of split frequencies: 0.010111


      Average standard deviation of split frequencies: 0.010034

      13900000 -- [-12683.589] (-12663.786) [...6 remote chains...] -- 15:44:20

      Average standard deviation of split frequencies: 0.009956


      Average standard deviation of split frequencies: 0.009956


      Average standard deviation of split frequencies: 0.010015


      Average standard deviation of split frequencies: 0.010005


      Average standard deviation of split frequencies: 0.009928

      13950000 -- [-12685.643] (-12662.907) [...6 remote chains...] -- 15:43:35

      Average standard deviation of split frequencies: 0.009928


      Average standard deviation of split frequencies: 0.009885


      Average standard deviation of split frequencies: 0.009875


      Average standard deviation of split frequencies: 0.009933


      Average standard deviation of split frequencies: 0.009933

      14000000 -- (-12665.267) (-12658.705) [...6 remote chains...] -- 15:42:50

      Average standard deviation of split frequencies: 0.009924


      Average standard deviation of split frequencies: 0.009847


      Average standard deviation of split frequencies: 0.009838


      Average standard deviation of split frequencies: 0.009703


      Average standard deviation of split frequencies: 0.009694

      14050000 -- (-12669.108) (-12661.439) [...6 remote chains...] -- 15:42:06

      Average standard deviation of split frequencies: 0.009618


      Average standard deviation of split frequencies: 0.009542


      Average standard deviation of split frequencies: 0.009575


      Average standard deviation of split frequencies: 0.009633


      Average standard deviation of split frequencies: 0.009758

      14100000 -- [-12658.529] (-12664.078) [...6 remote chains...] -- 15:41:21

      Average standard deviation of split frequencies: 0.009749


      Average standard deviation of split frequencies: 0.009682


      Average standard deviation of split frequencies: 0.009673


      Average standard deviation of split frequencies: 0.009597


      Average standard deviation of split frequencies: 0.009588

      14150000 -- (-12662.269) [-12664.477] [...6 remote chains...] -- 15:40:37

      Average standard deviation of split frequencies: 0.009654


      Average standard deviation of split frequencies: 0.009645


      Average standard deviation of split frequencies: 0.009570


      Average standard deviation of split frequencies: 0.009627


      Average standard deviation of split frequencies: 0.009760

      14200000 -- [-12661.672] (-12671.596) [...6 remote chains...] -- 15:39:54

      Average standard deviation of split frequencies: 0.009751


      Average standard deviation of split frequencies: 0.009808


      Average standard deviation of split frequencies: 0.009865


      Average standard deviation of split frequencies: 0.009964


      Average standard deviation of split frequencies: 0.010087

      14250000 -- (-12660.203) (-12651.010) [...6 remote chains...] -- 15:39:23

      Average standard deviation of split frequencies: 0.010144


      Average standard deviation of split frequencies: 0.010069


      Average standard deviation of split frequencies: 0.010201


      Average standard deviation of split frequencies: 0.010191


      Average standard deviation of split frequencies: 0.010050

      14300000 -- (-12655.889) (-12672.835) [...6 remote chains...] -- 15:38:53

      Average standard deviation of split frequencies: 0.009975


      Average standard deviation of split frequencies: 0.010040


      Average standard deviation of split frequencies: 0.009998


      Average standard deviation of split frequencies: 0.010055


      Average standard deviation of split frequencies: 0.010045

      14350000 -- (-12657.053) (-12659.973) [...6 remote chains...] -- 15:38:10

      Average standard deviation of split frequencies: 0.009980


      Average standard deviation of split frequencies: 0.009970


      Average standard deviation of split frequencies: 0.009961


      Average standard deviation of split frequencies: 0.009821


      Average standard deviation of split frequencies: 0.009821

      14400000 -- (-12659.701) (-12656.439) [...6 remote chains...] -- 15:37:40

      Average standard deviation of split frequencies: 0.009812


      Average standard deviation of split frequencies: 0.009737


      Average standard deviation of split frequencies: 0.009826


      Average standard deviation of split frequencies: 0.009696


      Average standard deviation of split frequencies: 0.009687

      14450000 -- (-12678.884) (-12665.169) [...6 remote chains...] -- 15:37:22

      Average standard deviation of split frequencies: 0.009743


      Average standard deviation of split frequencies: 0.009669


      Average standard deviation of split frequencies: 0.009669


      Average standard deviation of split frequencies: 0.009595


      Average standard deviation of split frequencies: 0.009586

      14500000 -- [-12678.040] (-12656.854) [...6 remote chains...] -- 15:36:27

      Average standard deviation of split frequencies: 0.009642


      Average standard deviation of split frequencies: 0.009642


      Average standard deviation of split frequencies: 0.009569


      Average standard deviation of split frequencies: 0.009560


      Average standard deviation of split frequencies: 0.009486

      14550000 -- (-12643.691) (-12658.566) [...6 remote chains...] -- 15:35:57

      Average standard deviation of split frequencies: 0.009422


      Average standard deviation of split frequencies: 0.009413


      Average standard deviation of split frequencies: 0.009340


      Average standard deviation of split frequencies: 0.009396


      Average standard deviation of split frequencies: 0.009267

      14600000 -- (-12661.230) (-12656.803) [...6 remote chains...] -- 15:35:15

      Average standard deviation of split frequencies: 0.009194


      Average standard deviation of split frequencies: 0.008992


      Average standard deviation of split frequencies: 0.008855


      Average standard deviation of split frequencies: 0.008919


      Average standard deviation of split frequencies: 0.008783

      14650000 -- (-12676.623) (-12665.190) [...6 remote chains...] -- 15:34:33

      Average standard deviation of split frequencies: 0.008775


      Average standard deviation of split frequencies: 0.008767


      Average standard deviation of split frequencies: 0.008799


      Average standard deviation of split frequencies: 0.008791


      Average standard deviation of split frequencies: 0.008719

      14700000 -- (-12658.793) (-12653.199) [...6 remote chains...] -- 15:34:03

      Average standard deviation of split frequencies: 0.008711


      Average standard deviation of split frequencies: 0.008711


      Average standard deviation of split frequencies: 0.008639


      Average standard deviation of split frequencies: 0.008503


      Average standard deviation of split frequencies: 0.008496

      14750000 -- (-12658.258) (-12661.502) [...6 remote chains...] -- 15:33:09

      Average standard deviation of split frequencies: 0.008559


      Average standard deviation of split frequencies: 0.008552


      Average standard deviation of split frequencies: 0.008512


      Average standard deviation of split frequencies: 0.008504


      Average standard deviation of split frequencies: 0.008473

      14800000 -- (-12659.180) [-12646.515] [...6 remote chains...] -- 15:32:27

      Average standard deviation of split frequencies: 0.008529


      Average standard deviation of split frequencies: 0.008457


      Average standard deviation of split frequencies: 0.008577


      Average standard deviation of split frequencies: 0.008513


      Average standard deviation of split frequencies: 0.008569

      14850000 -- (-12671.349) (-12667.689) [...6 remote chains...] -- 15:31:46

      Average standard deviation of split frequencies: 0.008561


      Average standard deviation of split frequencies: 0.008680


      Average standard deviation of split frequencies: 0.008490


      Average standard deviation of split frequencies: 0.008483


      Average standard deviation of split frequencies: 0.008412

      14900000 -- (-12674.370) (-12637.963) [...6 remote chains...] -- 15:31:05

      Average standard deviation of split frequencies: 0.008499


      Average standard deviation of split frequencies: 0.008562


      Average standard deviation of split frequencies: 0.008618


      Average standard deviation of split frequencies: 0.008610


      Average standard deviation of split frequencies: 0.008634

      14950000 -- (-12662.993) (-12647.271) [...6 remote chains...] -- 15:30:24

      Average standard deviation of split frequencies: 0.008697


      Average standard deviation of split frequencies: 0.008689


      Average standard deviation of split frequencies: 0.008744


      Average standard deviation of split frequencies: 0.008768


      Average standard deviation of split frequencies: 0.008705

      15000000 -- [-12655.422] (-12676.602) [...6 remote chains...] -- 15:29:56

      Average standard deviation of split frequencies: 0.008760


      Average standard deviation of split frequencies: 0.008753


      Average standard deviation of split frequencies: 0.008807


      Average standard deviation of split frequencies: 0.008933


      Average standard deviation of split frequencies: 0.008956

      15050000 -- (-12649.683) [-12647.093] [...6 remote chains...] -- 15:29:15

      Average standard deviation of split frequencies: 0.009042


      Average standard deviation of split frequencies: 0.009097


      Average standard deviation of split frequencies: 0.009222


      Average standard deviation of split frequencies: 0.009339


      Average standard deviation of split frequencies: 0.009330

      15100000 -- [-12665.259] (-12656.316) [...6 remote chains...] -- 15:28:22

      Average standard deviation of split frequencies: 0.009260


      Average standard deviation of split frequencies: 0.009260


      Average standard deviation of split frequencies: 0.009252


      Average standard deviation of split frequencies: 0.009243


      Average standard deviation of split frequencies: 0.009235

      15150000 -- [-12666.174] (-12658.142) [...6 remote chains...] -- 15:27:42

      Average standard deviation of split frequencies: 0.009235


      Average standard deviation of split frequencies: 0.009165


      Average standard deviation of split frequencies: 0.009157


      Average standard deviation of split frequencies: 0.009211


      Average standard deviation of split frequencies: 0.009366

      15200000 -- (-12662.755) [-12680.844] [...6 remote chains...] -- 15:27:02

      Average standard deviation of split frequencies: 0.009296


      Average standard deviation of split frequencies: 0.009226


      Average standard deviation of split frequencies: 0.009280


      Average standard deviation of split frequencies: 0.009156


      Average standard deviation of split frequencies: 0.009272

      15250000 -- (-12660.641) (-12652.050) [...6 remote chains...] -- 15:26:22

      Average standard deviation of split frequencies: 0.009263


      Average standard deviation of split frequencies: 0.009255


      Average standard deviation of split frequencies: 0.009009


      Average standard deviation of split frequencies: 0.009001


      Average standard deviation of split frequencies: 0.008993

      15300000 -- (-12669.843) (-12678.053) [...6 remote chains...] -- 15:25:42

      Average standard deviation of split frequencies: 0.008923


      Average standard deviation of split frequencies: 0.008985


      Average standard deviation of split frequencies: 0.008916


      Average standard deviation of split frequencies: 0.008908


      Average standard deviation of split frequencies: 0.008962

      15350000 -- (-12656.097) [-12656.440] [...6 remote chains...] -- 15:24:51

      Average standard deviation of split frequencies: 0.009146


      Average standard deviation of split frequencies: 0.009138


      Average standard deviation of split frequencies: 0.009191


      Average standard deviation of split frequencies: 0.009183


      Average standard deviation of split frequencies: 0.009091

      15400000 -- (-12666.239) (-12649.877) [...6 remote chains...] -- 15:24:23

      Average standard deviation of split frequencies: 0.009145


      Average standard deviation of split frequencies: 0.009137


      Average standard deviation of split frequencies: 0.009129


      Average standard deviation of split frequencies: 0.009068


      Average standard deviation of split frequencies: 0.008999

      15450000 -- (-12655.571) (-12660.458) [...6 remote chains...] -- 15:23:56

      Average standard deviation of split frequencies: 0.008991


      Average standard deviation of split frequencies: 0.008983


      Average standard deviation of split frequencies: 0.009044


      Average standard deviation of split frequencies: 0.009037


      Average standard deviation of split frequencies: 0.008998

      15500000 -- (-12654.473) (-12656.709) [...6 remote chains...] -- 15:23:17

      Average standard deviation of split frequencies: 0.009112


      Average standard deviation of split frequencies: 0.009173


      Average standard deviation of split frequencies: 0.009165


      Average standard deviation of split frequencies: 0.009157


      Average standard deviation of split frequencies: 0.009271

      15550000 -- (-12664.159) [-12657.294] [...6 remote chains...] -- 15:22:50

      Average standard deviation of split frequencies: 0.009271


      Average standard deviation of split frequencies: 0.009263


      Average standard deviation of split frequencies: 0.009315


      Average standard deviation of split frequencies: 0.009428


      Average standard deviation of split frequencies: 0.009307

      15600000 -- [-12652.880] (-12666.740) [...6 remote chains...] -- 15:22:23

      Average standard deviation of split frequencies: 0.009360


      Average standard deviation of split frequencies: 0.009291


      Average standard deviation of split frequencies: 0.009283


      Average standard deviation of split frequencies: 0.009344


      Average standard deviation of split frequencies: 0.009336

      15650000 -- (-12663.643) (-12679.808) [...6 remote chains...] -- 15:21:44

      Average standard deviation of split frequencies: 0.009358


      Average standard deviation of split frequencies: 0.009410


      Average standard deviation of split frequencies: 0.009470


      Average standard deviation of split frequencies: 0.009522


      Average standard deviation of split frequencies: 0.009634

      15700000 -- [-12670.615] (-12665.798) [...6 remote chains...] -- 15:21:18

      Average standard deviation of split frequencies: 0.009626


      Average standard deviation of split frequencies: 0.009656


      Average standard deviation of split frequencies: 0.009648


      Average standard deviation of split frequencies: 0.009640


      Average standard deviation of split frequencies: 0.009572

      15750000 -- (-12666.686) (-12655.482) [...6 remote chains...] -- 15:20:39

      Average standard deviation of split frequencies: 0.009691


      Average standard deviation of split frequencies: 0.009683


      Average standard deviation of split frequencies: 0.009735


      Average standard deviation of split frequencies: 0.009667


      Average standard deviation of split frequencies: 0.009726

      15800000 -- (-12671.557) [-12663.210] [...6 remote chains...] -- 15:20:13

      Average standard deviation of split frequencies: 0.009778


      Average standard deviation of split frequencies: 0.009829


      Average standard deviation of split frequencies: 0.009880


      Average standard deviation of split frequencies: 0.009821


      Average standard deviation of split frequencies: 0.009872

      15850000 -- (-12641.965) [-12675.167] [...6 remote chains...] -- 15:19:23

      Average standard deviation of split frequencies: 0.009804


      Average standard deviation of split frequencies: 0.009796


      Average standard deviation of split frequencies: 0.009796


      Average standard deviation of split frequencies: 0.009669


      Average standard deviation of split frequencies: 0.009661

      15900000 -- (-12665.466) [-12653.273] [...6 remote chains...] -- 15:18:57

      Average standard deviation of split frequencies: 0.009653


      Average standard deviation of split frequencies: 0.009624


      Average standard deviation of split frequencies: 0.009497


      Average standard deviation of split frequencies: 0.009489


      Average standard deviation of split frequencies: 0.009481

      15950000 -- (-12676.058) [-12676.163] [...6 remote chains...] -- 15:18:19

      Average standard deviation of split frequencies: 0.009540


      Average standard deviation of split frequencies: 0.009473


      Average standard deviation of split frequencies: 0.009347


      Average standard deviation of split frequencies: 0.009281


      Average standard deviation of split frequencies: 0.009222

      16000000 -- (-12665.202) (-12674.829) [...6 remote chains...] -- 15:17:53

      Average standard deviation of split frequencies: 0.009214


      Average standard deviation of split frequencies: 0.009207


      Average standard deviation of split frequencies: 0.009081


      Average standard deviation of split frequencies: 0.008964


      Average standard deviation of split frequencies: 0.008898

      16050000 -- (-12655.122) [-12667.945] [...6 remote chains...] -- 15:17:16

      Average standard deviation of split frequencies: 0.009008


      Average standard deviation of split frequencies: 0.009059


      Average standard deviation of split frequencies: 0.009000


      Average standard deviation of split frequencies: 0.008934


      Average standard deviation of split frequencies: 0.008927

      16100000 -- (-12661.331) (-12669.344) [...6 remote chains...] -- 15:16:50

      Average standard deviation of split frequencies: 0.008919


      Average standard deviation of split frequencies: 0.008861


      Average standard deviation of split frequencies: 0.008795


      Average standard deviation of split frequencies: 0.008729


      Average standard deviation of split frequencies: 0.008722

      16150000 -- (-12653.722) [-12655.173] [...6 remote chains...] -- 15:16:24

      Average standard deviation of split frequencies: 0.008605


      Average standard deviation of split frequencies: 0.008657


      Average standard deviation of split frequencies: 0.008591


      Average standard deviation of split frequencies: 0.008584


      Average standard deviation of split frequencies: 0.008759

      16200000 -- (-12670.082) (-12670.232) [...6 remote chains...] -- 15:15:47

      Average standard deviation of split frequencies: 0.008752


      Average standard deviation of split frequencies: 0.008686


      Average standard deviation of split frequencies: 0.008679


      Average standard deviation of split frequencies: 0.008679


      Average standard deviation of split frequencies: 0.008614

      16250000 -- (-12658.309) (-12658.074) [...6 remote chains...] -- 15:15:21

      Average standard deviation of split frequencies: 0.008607


      Average standard deviation of split frequencies: 0.008658


      Average standard deviation of split frequencies: 0.008629


      Average standard deviation of split frequencies: 0.008506


      Average standard deviation of split frequencies: 0.008441

      16300000 -- [-12665.068] (-12667.488) [...6 remote chains...] -- 15:14:44

      Average standard deviation of split frequencies: 0.008377


      Average standard deviation of split frequencies: 0.008434


      Average standard deviation of split frequencies: 0.008485


      Average standard deviation of split frequencies: 0.008421


      Average standard deviation of split frequencies: 0.008414

      16350000 -- (-12653.219) (-12655.838) [...6 remote chains...] -- 15:14:19

      Average standard deviation of split frequencies: 0.008356


      Average standard deviation of split frequencies: 0.008349


      Average standard deviation of split frequencies: 0.008314


      Average standard deviation of split frequencies: 0.008307


      Average standard deviation of split frequencies: 0.008336

      16400000 -- [-12655.244] (-12663.874) [...6 remote chains...] -- 15:13:42

      Average standard deviation of split frequencies: 0.008329


      Average standard deviation of split frequencies: 0.008322


      Average standard deviation of split frequencies: 0.008373


      Average standard deviation of split frequencies: 0.008488


      Average standard deviation of split frequencies: 0.008481

      16450000 -- (-12642.939) (-12659.302) [...6 remote chains...] -- 15:13:17

      Average standard deviation of split frequencies: 0.008417


      Average standard deviation of split frequencies: 0.008410


      Average standard deviation of split frequencies: 0.008381


      Average standard deviation of split frequencies: 0.008374


      Average standard deviation of split frequencies: 0.008311

      16500000 -- (-12659.619) (-12670.735) [...6 remote chains...] -- 15:12:40

      Average standard deviation of split frequencies: 0.008190


      Average standard deviation of split frequencies: 0.008247


      Average standard deviation of split frequencies: 0.008297


      Average standard deviation of split frequencies: 0.008347


      Average standard deviation of split frequencies: 0.008341

      16550000 -- (-12654.662) (-12677.331) [...6 remote chains...] -- 15:11:53

      Average standard deviation of split frequencies: 0.008227


      Average standard deviation of split frequencies: 0.008106


      Average standard deviation of split frequencies: 0.008100


      Average standard deviation of split frequencies: 0.008150


      Average standard deviation of split frequencies: 0.008037

      16600000 -- [-12666.550] (-12674.170) [...6 remote chains...] -- 15:11:28

      Average standard deviation of split frequencies: 0.008087


      Average standard deviation of split frequencies: 0.008194


      Average standard deviation of split frequencies: 0.008244


      Average standard deviation of split frequencies: 0.008301


      Average standard deviation of split frequencies: 0.008294

      16650000 -- (-12652.573) [-12667.818] [...6 remote chains...] -- 15:10:52

      Average standard deviation of split frequencies: 0.008400


      Average standard deviation of split frequencies: 0.008507


      Average standard deviation of split frequencies: 0.008563


      Average standard deviation of split frequencies: 0.008613


      Average standard deviation of split frequencies: 0.008662

      16700000 -- (-12671.101) [-12667.197] [...6 remote chains...] -- 15:10:05

      Average standard deviation of split frequencies: 0.008712


      Average standard deviation of split frequencies: 0.008599


      Average standard deviation of split frequencies: 0.008592


      Average standard deviation of split frequencies: 0.008473


      Average standard deviation of split frequencies: 0.008466

      16750000 -- [-12658.387] (-12661.772) [...6 remote chains...] -- 15:09:52

      Average standard deviation of split frequencies: 0.008522


      Average standard deviation of split frequencies: 0.008572


      Average standard deviation of split frequencies: 0.008537


      Average standard deviation of split frequencies: 0.008530


      Average standard deviation of split frequencies: 0.008586

      16800000 -- (-12658.443) [-12653.972] [...6 remote chains...] -- 15:09:16

      Average standard deviation of split frequencies: 0.008636


      Average standard deviation of split frequencies: 0.008629


      Average standard deviation of split frequencies: 0.008566


      Average standard deviation of split frequencies: 0.008678


      Average standard deviation of split frequencies: 0.008727

      16850000 -- (-12655.324) [-12653.477] [...6 remote chains...] -- 15:08:51

      Average standard deviation of split frequencies: 0.008720


      Average standard deviation of split frequencies: 0.008657


      Average standard deviation of split frequencies: 0.008713


      Average standard deviation of split frequencies: 0.008762


      Average standard deviation of split frequencies: 0.008811

      16900000 -- (-12659.234) (-12642.668) [...6 remote chains...] -- 15:08:16

      Average standard deviation of split frequencies: 0.008804


      Average standard deviation of split frequencies: 0.008804


      Average standard deviation of split frequencies: 0.008908


      Average standard deviation of split frequencies: 0.008901


      Average standard deviation of split frequencies: 0.008894

      16950000 -- (-12658.083) (-12652.480) [...6 remote chains...] -- 15:07:52

      Average standard deviation of split frequencies: 0.008783


      Average standard deviation of split frequencies: 0.008721


      Average standard deviation of split frequencies: 0.008714


      Average standard deviation of split frequencies: 0.008624


      Average standard deviation of split frequencies: 0.008568

      17000000 -- (-12671.266) (-12646.594) [...6 remote chains...] -- 15:07:17

      Average standard deviation of split frequencies: 0.008617


      Average standard deviation of split frequencies: 0.008555


      Average standard deviation of split frequencies: 0.008382


      Average standard deviation of split frequencies: 0.008382


      Average standard deviation of split frequencies: 0.008376

      17050000 -- [-12670.974] (-12660.037) [...6 remote chains...] -- 15:06:42

      Average standard deviation of split frequencies: 0.008369


      Average standard deviation of split frequencies: 0.008390


      Average standard deviation of split frequencies: 0.008390


      Average standard deviation of split frequencies: 0.008218


      Average standard deviation of split frequencies: 0.008212

      17100000 -- [-12675.277] (-12658.783) [...6 remote chains...] -- 15:05:56

      Average standard deviation of split frequencies: 0.008206


      Average standard deviation of split frequencies: 0.008261


      Average standard deviation of split frequencies: 0.008199


      Average standard deviation of split frequencies: 0.008193


      Average standard deviation of split frequencies: 0.008104

      17150000 -- [-12655.188] (-12661.999) [...6 remote chains...] -- 15:05:21

      Average standard deviation of split frequencies: 0.008104


      Average standard deviation of split frequencies: 0.008153


      Average standard deviation of split frequencies: 0.008146


      Average standard deviation of split frequencies: 0.008250


      Average standard deviation of split frequencies: 0.008250

      17200000 -- (-12653.709) [-12664.874] [...6 remote chains...] -- 15:04:36

      Average standard deviation of split frequencies: 0.008298


      Average standard deviation of split frequencies: 0.008237


      Average standard deviation of split frequencies: 0.008121


      Average standard deviation of split frequencies: 0.008230


      Average standard deviation of split frequencies: 0.008224

      17250000 -- (-12661.057) [-12663.875] [...6 remote chains...] -- 15:04:02

      Average standard deviation of split frequencies: 0.008218


      Average standard deviation of split frequencies: 0.008184


      Average standard deviation of split frequencies: 0.008075


      Average standard deviation of split frequencies: 0.008232


      Average standard deviation of split frequencies: 0.008226

      17300000 -- (-12664.307) (-12659.819) [...6 remote chains...] -- 15:03:28

      Average standard deviation of split frequencies: 0.008220


      Average standard deviation of split frequencies: 0.008111


      Average standard deviation of split frequencies: 0.008105


      Average standard deviation of split frequencies: 0.008098


      Average standard deviation of split frequencies: 0.008038

      17350000 -- (-12651.821) (-12669.417) [...6 remote chains...] -- 15:02:53

      Average standard deviation of split frequencies: 0.008201


      Average standard deviation of split frequencies: 0.008194


      Average standard deviation of split frequencies: 0.008053


      Average standard deviation of split frequencies: 0.008046


      Average standard deviation of split frequencies: 0.008317

      17400000 -- (-12653.483) (-12665.920) [...6 remote chains...] -- 15:02:09

      Average standard deviation of split frequencies: 0.008419


      Average standard deviation of split frequencies: 0.008413


      Average standard deviation of split frequencies: 0.008460


      Average standard deviation of split frequencies: 0.008352


      Average standard deviation of split frequencies: 0.008346

      17450000 -- (-12659.413) [-12672.856] [...6 remote chains...] -- 15:01:35

      Average standard deviation of split frequencies: 0.008394


      Average standard deviation of split frequencies: 0.008387


      Average standard deviation of split frequencies: 0.008333


      Average standard deviation of split frequencies: 0.008327


      Average standard deviation of split frequencies: 0.008320

      17500000 -- (-12660.104) [-12662.691] [...6 remote chains...] -- 15:01:01

      Average standard deviation of split frequencies: 0.008314


      Average standard deviation of split frequencies: 0.008260


      Average standard deviation of split frequencies: 0.008362


      Average standard deviation of split frequencies: 0.008463


      Average standard deviation of split frequencies: 0.008510

      17550000 -- (-12664.100) (-12664.131) [...6 remote chains...] -- 15:00:28

      Average standard deviation of split frequencies: 0.008510


      Average standard deviation of split frequencies: 0.008611


      Average standard deviation of split frequencies: 0.008658


      Average standard deviation of split frequencies: 0.008705


      Average standard deviation of split frequencies: 0.008812

      17600000 -- (-12660.735) [-12669.160] [...6 remote chains...] -- 14:59:54

      Average standard deviation of split frequencies: 0.008805


      Average standard deviation of split frequencies: 0.008852


      Average standard deviation of split frequencies: 0.008899


      Average standard deviation of split frequencies: 0.009059


      Average standard deviation of split frequencies: 0.008999

      17650000 -- (-12671.604) (-12655.744) [...6 remote chains...] -- 14:59:31

      Average standard deviation of split frequencies: 0.008992


      Average standard deviation of split frequencies: 0.008932


      Average standard deviation of split frequencies: 0.008772


      Average standard deviation of split frequencies: 0.008712


      Average standard deviation of split frequencies: 0.008706

      17700000 -- [-12660.937] (-12676.176) [...6 remote chains...] -- 14:58:58

      Average standard deviation of split frequencies: 0.008699


      Average standard deviation of split frequencies: 0.008646


      Average standard deviation of split frequencies: 0.008746


      Average standard deviation of split frequencies: 0.008792


      Average standard deviation of split frequencies: 0.008839

      17750000 -- (-12657.866) (-12667.798) [...6 remote chains...] -- 14:58:35

      Average standard deviation of split frequencies: 0.008786


      Average standard deviation of split frequencies: 0.008779


      Average standard deviation of split frequencies: 0.008720


      Average standard deviation of split frequencies: 0.008660


      Average standard deviation of split frequencies: 0.008687

      17800000 -- (-12665.922) (-12651.845) [...6 remote chains...] -- 14:57:51

      Average standard deviation of split frequencies: 0.008680


      Average standard deviation of split frequencies: 0.008726


      Average standard deviation of split frequencies: 0.008720


      Average standard deviation of split frequencies: 0.008878


      Average standard deviation of split frequencies: 0.008819

      17850000 -- [-12669.235] (-12654.457) [...6 remote chains...] -- 14:57:18

      Average standard deviation of split frequencies: 0.008865


      Average standard deviation of split frequencies: 0.008911


      Average standard deviation of split frequencies: 0.008859


      Average standard deviation of split frequencies: 0.008799


      Average standard deviation of split frequencies: 0.008845

      17900000 -- (-12668.224) (-12658.459) [...6 remote chains...] -- 14:56:56

      Average standard deviation of split frequencies: 0.008760


      Average standard deviation of split frequencies: 0.008655


      Average standard deviation of split frequencies: 0.008596


      Average standard deviation of split frequencies: 0.008537


      Average standard deviation of split frequencies: 0.008504

      17950000 -- (-12670.340) (-12652.980) [...6 remote chains...] -- 14:56:23

      Average standard deviation of split frequencies: 0.008452


      Average standard deviation of split frequencies: 0.008393


      Average standard deviation of split frequencies: 0.008334


      Average standard deviation of split frequencies: 0.008328


      Average standard deviation of split frequencies: 0.008328

      18000000 -- (-12643.461) [-12685.294] [...6 remote chains...] -- 14:56:00

      Average standard deviation of split frequencies: 0.008348


      Average standard deviation of split frequencies: 0.008342


      Average standard deviation of split frequencies: 0.008336


      Average standard deviation of split frequencies: 0.008284


      Average standard deviation of split frequencies: 0.008330

      18050000 -- (-12652.056) [-12662.310] [...6 remote chains...] -- 14:55:28

      Average standard deviation of split frequencies: 0.008324


      Average standard deviation of split frequencies: 0.008422


      Average standard deviation of split frequencies: 0.008396


      Average standard deviation of split frequencies: 0.008389


      Average standard deviation of split frequencies: 0.008383

      18100000 -- (-12644.767) (-12668.302) [...6 remote chains...] -- 14:54:55

      Average standard deviation of split frequencies: 0.008377


      Average standard deviation of split frequencies: 0.008221


      Average standard deviation of split frequencies: 0.008215


      Average standard deviation of split frequencies: 0.008183


      Average standard deviation of split frequencies: 0.008229

      18150000 -- (-12657.674) (-12677.249) [...6 remote chains...] -- 14:54:23

      Average standard deviation of split frequencies: 0.008255


      Average standard deviation of split frequencies: 0.008249


      Average standard deviation of split frequencies: 0.008295


      Average standard deviation of split frequencies: 0.008288


      Average standard deviation of split frequencies: 0.008237

      18200000 -- (-12666.461) (-12662.691) [...6 remote chains...] -- 14:53:51

      Average standard deviation of split frequencies: 0.008231


      Average standard deviation of split frequencies: 0.008328


      Average standard deviation of split frequencies: 0.008374


      Average standard deviation of split frequencies: 0.008322


      Average standard deviation of split frequencies: 0.008368

      18250000 -- (-12669.078) (-12666.088) [...6 remote chains...] -- 14:53:08

      Average standard deviation of split frequencies: 0.008310


      Average standard deviation of split frequencies: 0.008304


      Average standard deviation of split frequencies: 0.008252


      Average standard deviation of split frequencies: 0.008246


      Average standard deviation of split frequencies: 0.008137

      18300000 -- (-12671.447) [-12662.360] [...6 remote chains...] -- 14:52:36

      Average standard deviation of split frequencies: 0.008131


      Average standard deviation of split frequencies: 0.008028


      Average standard deviation of split frequencies: 0.008074


      Average standard deviation of split frequencies: 0.007965


      Average standard deviation of split frequencies: 0.007959

      18350000 -- (-12673.877) (-12667.011) [...6 remote chains...] -- 14:52:04

      Average standard deviation of split frequencies: 0.008011


      Average standard deviation of split frequencies: 0.007954


      Average standard deviation of split frequencies: 0.007948


      Average standard deviation of split frequencies: 0.007993


      Average standard deviation of split frequencies: 0.008045

      18400000 -- (-12656.575) (-12662.197) [...6 remote chains...] -- 14:51:33

      Average standard deviation of split frequencies: 0.007988


      Average standard deviation of split frequencies: 0.007931


      Average standard deviation of split frequencies: 0.007874


      Average standard deviation of split frequencies: 0.007823


      Average standard deviation of split frequencies: 0.007868

      18450000 -- (-12659.158) (-12648.596) [...6 remote chains...] -- 14:51:11

      Average standard deviation of split frequencies: 0.007862


      Average standard deviation of split frequencies: 0.007831


      Average standard deviation of split frequencies: 0.007780


      Average standard deviation of split frequencies: 0.007775


      Average standard deviation of split frequencies: 0.007820

      18500000 -- [-12641.742] (-12671.057) [...6 remote chains...] -- 14:50:39

      Average standard deviation of split frequencies: 0.007865


      Average standard deviation of split frequencies: 0.007916


      Average standard deviation of split frequencies: 0.007809


      Average standard deviation of split frequencies: 0.007752


      Average standard deviation of split frequencies: 0.007899

      18550000 -- [-12659.105] (-12664.511) [...6 remote chains...] -- 14:50:07

      Average standard deviation of split frequencies: 0.007797


      Average standard deviation of split frequencies: 0.007792


      Average standard deviation of split frequencies: 0.007786


      Average standard deviation of split frequencies: 0.007831


      Average standard deviation of split frequencies: 0.007933

      18600000 -- (-12648.995) (-12657.186) [...6 remote chains...] -- 14:49:46

      Average standard deviation of split frequencies: 0.007978


      Average standard deviation of split frequencies: 0.007921


      Average standard deviation of split frequencies: 0.007966


      Average standard deviation of split frequencies: 0.007865


      Average standard deviation of split frequencies: 0.007860

      18650000 -- [-12649.645] (-12655.581) [...6 remote chains...] -- 14:49:14

      Average standard deviation of split frequencies: 0.007803


      Average standard deviation of split frequencies: 0.007823


      Average standard deviation of split frequencies: 0.007874


      Average standard deviation of split frequencies: 0.007818


      Average standard deviation of split frequencies: 0.007812

      18700000 -- (-12666.688) (-12659.599) [...6 remote chains...] -- 14:48:53

      Average standard deviation of split frequencies: 0.007756


      Average standard deviation of split frequencies: 0.008008


      Average standard deviation of split frequencies: 0.008002


      Average standard deviation of split frequencies: 0.008047


      Average standard deviation of split frequencies: 0.008142

      18750000 -- (-12653.274) (-12658.697) [...6 remote chains...] -- 14:48:31

      Average standard deviation of split frequencies: 0.008142


      Average standard deviation of split frequencies: 0.008136


      Average standard deviation of split frequencies: 0.008080


      Average standard deviation of split frequencies: 0.008049


      Average standard deviation of split frequencies: 0.008149

      18800000 -- (-12672.473) [-12657.168] [...6 remote chains...] -- 14:48:10

      Average standard deviation of split frequencies: 0.008144


      Average standard deviation of split frequencies: 0.008188


      Average standard deviation of split frequencies: 0.008032


      Average standard deviation of split frequencies: 0.008132


      Average standard deviation of split frequencies: 0.008126

      18850000 -- (-12657.917) (-12657.405) [...6 remote chains...] -- 14:47:48

      Average standard deviation of split frequencies: 0.008021


      Average standard deviation of split frequencies: 0.008065


      Average standard deviation of split frequencies: 0.008065


      Average standard deviation of split frequencies: 0.008059


      Average standard deviation of split frequencies: 0.008103

      18900000 -- [-12659.006] (-12667.115) [...6 remote chains...] -- 14:47:27

      Average standard deviation of split frequencies: 0.008098


      Average standard deviation of split frequencies: 0.008048


      Average standard deviation of split frequencies: 0.008092


      Average standard deviation of split frequencies: 0.008036


      Average standard deviation of split frequencies: 0.008031

      18950000 -- (-12653.601) [-12657.120] [...6 remote chains...] -- 14:47:05

      Average standard deviation of split frequencies: 0.008130


      Average standard deviation of split frequencies: 0.008149


      Average standard deviation of split frequencies: 0.008094


      Average standard deviation of split frequencies: 0.008088


      Average standard deviation of split frequencies: 0.008039

      19000000 -- (-12679.530) [-12665.705] [...6 remote chains...] -- 14:46:34

      Average standard deviation of split frequencies: 0.008083


      Average standard deviation of split frequencies: 0.008077


      Average standard deviation of split frequencies: 0.008071


      Average standard deviation of split frequencies: 0.008170


      Average standard deviation of split frequencies: 0.008115

      19050000 -- [-12656.066] (-12665.795) [...6 remote chains...] -- 14:45:54

      Average standard deviation of split frequencies: 0.008060


      Average standard deviation of split frequencies: 0.008005


      Average standard deviation of split frequencies: 0.007956


      Average standard deviation of split frequencies: 0.007950


      Average standard deviation of split frequencies: 0.007994

      19100000 -- [-12665.051] (-12661.105) [...6 remote chains...] -- 14:45:23

      Average standard deviation of split frequencies: 0.007939


      Average standard deviation of split frequencies: 0.007939


      Average standard deviation of split frequencies: 0.007933


      Average standard deviation of split frequencies: 0.007928


      Average standard deviation of split frequencies: 0.007972

      19150000 -- [-12662.602] (-12671.068) [...6 remote chains...] -- 14:45:02

      Average standard deviation of split frequencies: 0.007922


      Average standard deviation of split frequencies: 0.008015


      Average standard deviation of split frequencies: 0.008059


      Average standard deviation of split frequencies: 0.008053


      Average standard deviation of split frequencies: 0.008053

      19200000 -- (-12676.867) (-12656.596) [...6 remote chains...] -- 14:44:41

      Average standard deviation of split frequencies: 0.008097


      Average standard deviation of split frequencies: 0.008067


      Average standard deviation of split frequencies: 0.008061


      Average standard deviation of split frequencies: 0.008208


      Average standard deviation of split frequencies: 0.008202

      19250000 -- [-12667.781] (-12659.769) [...6 remote chains...] -- 14:44:20

      Average standard deviation of split frequencies: 0.008099


      Average standard deviation of split frequencies: 0.008093


      Average standard deviation of split frequencies: 0.008093


      Average standard deviation of split frequencies: 0.008088


      Average standard deviation of split frequencies: 0.008082

      19300000 -- [-12655.681] (-12652.993) [...6 remote chains...] -- 14:43:59

      Average standard deviation of split frequencies: 0.008125


      Average standard deviation of split frequencies: 0.008223


      Average standard deviation of split frequencies: 0.008120


      Average standard deviation of split frequencies: 0.008163


      Average standard deviation of split frequencies: 0.008108

      19350000 -- (-12657.737) (-12651.205) [...6 remote chains...] -- 14:43:38

      Average standard deviation of split frequencies: 0.008108


      Average standard deviation of split frequencies: 0.008151


      Average standard deviation of split frequencies: 0.008000


      Average standard deviation of split frequencies: 0.007897


      Average standard deviation of split frequencies: 0.007897

      19400000 -- [-12662.113] (-12659.420) [...6 remote chains...] -- 14:43:08

      Average standard deviation of split frequencies: 0.007940


      Average standard deviation of split frequencies: 0.007935


      Average standard deviation of split frequencies: 0.007954


      Average standard deviation of split frequencies: 0.008051


      Average standard deviation of split frequencies: 0.008045

      19450000 -- (-12678.060) [-12670.162] [...6 remote chains...] -- 14:42:38

      Average standard deviation of split frequencies: 0.008040


      Average standard deviation of split frequencies: 0.007986


      Average standard deviation of split frequencies: 0.008034


      Average standard deviation of split frequencies: 0.008077


      Average standard deviation of split frequencies: 0.007975

      19500000 -- [-12665.678] (-12662.956) [...6 remote chains...] -- 14:42:08

      Average standard deviation of split frequencies: 0.007921


      Average standard deviation of split frequencies: 0.007921


      Average standard deviation of split frequencies: 0.008012


      Average standard deviation of split frequencies: 0.008007


      Average standard deviation of split frequencies: 0.007905

      19550000 -- (-12683.486) (-12668.368) [...6 remote chains...] -- 14:41:38

      Average standard deviation of split frequencies: 0.007953


      Average standard deviation of split frequencies: 0.007948


      Average standard deviation of split frequencies: 0.007990


      Average standard deviation of split frequencies: 0.007937


      Average standard deviation of split frequencies: 0.008033

      19600000 -- (-12658.992) (-12659.757) [...6 remote chains...] -- 14:41:17

      Average standard deviation of split frequencies: 0.008076


      Average standard deviation of split frequencies: 0.008166


      Average standard deviation of split frequencies: 0.008113


      Average standard deviation of split frequencies: 0.008113


      Average standard deviation of split frequencies: 0.008107

      19650000 -- (-12654.768) (-12664.935) [...6 remote chains...] -- 14:41:05

      Average standard deviation of split frequencies: 0.008198


      Average standard deviation of split frequencies: 0.008264


      Average standard deviation of split frequencies: 0.008360


      Average standard deviation of split frequencies: 0.008306


      Average standard deviation of split frequencies: 0.008277

      19700000 -- (-12660.996) (-12667.891) [...6 remote chains...] -- 14:40:36

      Average standard deviation of split frequencies: 0.008319


      Average standard deviation of split frequencies: 0.008462


      Average standard deviation of split frequencies: 0.008409


      Average standard deviation of split frequencies: 0.008451


      Average standard deviation of split frequencies: 0.008445

      19750000 -- (-12653.593) [-12643.886] [...6 remote chains...] -- 14:40:15

      Average standard deviation of split frequencies: 0.008397


      Average standard deviation of split frequencies: 0.008344


      Average standard deviation of split frequencies: 0.008291


      Average standard deviation of split frequencies: 0.008381


      Average standard deviation of split frequencies: 0.008333

      19800000 -- (-12680.224) (-12653.799) [...6 remote chains...] -- 14:39:54

      Average standard deviation of split frequencies: 0.008327


      Average standard deviation of split frequencies: 0.008274


      Average standard deviation of split frequencies: 0.008221


      Average standard deviation of split frequencies: 0.008269


      Average standard deviation of split frequencies: 0.008168

      19850000 -- (-12648.401) (-12650.000) [...6 remote chains...] -- 14:39:25

      Average standard deviation of split frequencies: 0.008210


      Average standard deviation of split frequencies: 0.008157


      Average standard deviation of split frequencies: 0.008205


      Average standard deviation of split frequencies: 0.008152


      Average standard deviation of split frequencies: 0.008194

      19900000 -- [-12656.584] (-12652.240) [...6 remote chains...] -- 14:38:55

      Average standard deviation of split frequencies: 0.008188


      Average standard deviation of split frequencies: 0.008188


      Average standard deviation of split frequencies: 0.008183


      Average standard deviation of split frequencies: 0.008083


      Average standard deviation of split frequencies: 0.008077

      19950000 -- (-12669.318) [-12670.431] [...6 remote chains...] -- 14:38:26

      Average standard deviation of split frequencies: 0.008124


      Average standard deviation of split frequencies: 0.008213


      Average standard deviation of split frequencies: 0.008161


      Average standard deviation of split frequencies: 0.008108


      Average standard deviation of split frequencies: 0.008226

      20000000 -- (-12682.862) (-12655.006) [...6 remote chains...] -- 14:38:15

      Average standard deviation of split frequencies: 0.008173


      Average standard deviation of split frequencies: 0.008168


      Average standard deviation of split frequencies: 0.008068


      Average standard deviation of split frequencies: 0.008115


      Average standard deviation of split frequencies: 0.008110

      20050000 -- (-12661.711) (-12657.396) [...6 remote chains...] -- 14:37:45

      Average standard deviation of split frequencies: 0.008058


      Average standard deviation of split frequencies: 0.008005


      Average standard deviation of split frequencies: 0.008005


      Average standard deviation of split frequencies: 0.008047


      Average standard deviation of split frequencies: 0.007948

      20100000 -- (-12665.412) (-12659.697) [...6 remote chains...] -- 14:37:25

      Average standard deviation of split frequencies: 0.007849


      Average standard deviation of split frequencies: 0.007849


      Average standard deviation of split frequencies: 0.007844


      Average standard deviation of split frequencies: 0.007885


      Average standard deviation of split frequencies: 0.007927

      20150000 -- (-12652.761) (-12647.934) [...6 remote chains...] -- 14:37:05

      Average standard deviation of split frequencies: 0.007904


      Average standard deviation of split frequencies: 0.007898


      Average standard deviation of split frequencies: 0.007893


      Average standard deviation of split frequencies: 0.007841


      Average standard deviation of split frequencies: 0.007841

      20200000 -- (-12664.460) (-12658.165) [...6 remote chains...] -- 14:36:44

      Average standard deviation of split frequencies: 0.007883


      Average standard deviation of split frequencies: 0.007831


      Average standard deviation of split frequencies: 0.007779


      Average standard deviation of split frequencies: 0.007826


      Average standard deviation of split frequencies: 0.007867

      20250000 -- (-12650.695) [-12664.273] [...6 remote chains...] -- 14:36:15

      Average standard deviation of split frequencies: 0.007862


      Average standard deviation of split frequencies: 0.007903


      Average standard deviation of split frequencies: 0.007903


      Average standard deviation of split frequencies: 0.007944


      Average standard deviation of split frequencies: 0.007939

      20300000 -- [-12652.251] (-12669.687) [...6 remote chains...] -- 14:35:55

      Average standard deviation of split frequencies: 0.007980


      Average standard deviation of split frequencies: 0.008027


      Average standard deviation of split frequencies: 0.008022


      Average standard deviation of split frequencies: 0.008063


      Average standard deviation of split frequencies: 0.008057

      20350000 -- (-12654.854) (-12668.802) [...6 remote chains...] -- 14:35:26

      Average standard deviation of split frequencies: 0.008057


      Average standard deviation of split frequencies: 0.008098


      Average standard deviation of split frequencies: 0.008186


      Average standard deviation of split frequencies: 0.008273


      Average standard deviation of split frequencies: 0.008411

      20400000 -- (-12645.238) (-12647.724) [...6 remote chains...] -- 14:34:57

      Average standard deviation of split frequencies: 0.008313


      Average standard deviation of split frequencies: 0.008262


      Average standard deviation of split frequencies: 0.008210


      Average standard deviation of split frequencies: 0.008118


      Average standard deviation of split frequencies: 0.008159

      20450000 -- (-12659.817) [-12674.435] [...6 remote chains...] -- 14:34:28

      Average standard deviation of split frequencies: 0.008177


      Average standard deviation of split frequencies: 0.008263


      Average standard deviation of split frequencies: 0.008240


      Average standard deviation of split frequencies: 0.008235


      Average standard deviation of split frequencies: 0.008299

      20500000 -- (-12668.454) [-12668.031] [...6 remote chains...] -- 14:33:51

      Average standard deviation of split frequencies: 0.008339


      Average standard deviation of split frequencies: 0.008431


      Average standard deviation of split frequencies: 0.008472


      Average standard deviation of split frequencies: 0.008466


      Average standard deviation of split frequencies: 0.008461

      20550000 -- (-12667.057) (-12685.827) [...6 remote chains...] -- 14:33:22

      Average standard deviation of split frequencies: 0.008461


      Average standard deviation of split frequencies: 0.008455


      Average standard deviation of split frequencies: 0.008404


      Average standard deviation of split frequencies: 0.008398


      Average standard deviation of split frequencies: 0.008307

      20600000 -- (-12663.238) [-12672.562] [...6 remote chains...] -- 14:32:54

      Average standard deviation of split frequencies: 0.008210


      Average standard deviation of split frequencies: 0.008205


      Average standard deviation of split frequencies: 0.008154


      Average standard deviation of split frequencies: 0.008108


      Average standard deviation of split frequencies: 0.008011

      20650000 -- (-12665.301) [-12654.832] [...6 remote chains...] -- 14:32:25

      Average standard deviation of split frequencies: 0.008052


      Average standard deviation of split frequencies: 0.008047


      Average standard deviation of split frequencies: 0.007956


      Average standard deviation of split frequencies: 0.007859


      Average standard deviation of split frequencies: 0.007854

      20700000 -- [-12656.302] (-12668.547) [...6 remote chains...] -- 14:31:57

      Average standard deviation of split frequencies: 0.007940


      Average standard deviation of split frequencies: 0.007895


      Average standard deviation of split frequencies: 0.007935


      Average standard deviation of split frequencies: 0.007953


      Average standard deviation of split frequencies: 0.007993

      20750000 -- (-12659.204) [-12660.649] [...6 remote chains...] -- 14:31:29

      Average standard deviation of split frequencies: 0.007993


      Average standard deviation of split frequencies: 0.008033


      Average standard deviation of split frequencies: 0.008028


      Average standard deviation of split frequencies: 0.008068


      Average standard deviation of split frequencies: 0.008068

      20800000 -- (-12662.272) [-12658.835] [...6 remote chains...] -- 14:30:52

      Average standard deviation of split frequencies: 0.008018


      Average standard deviation of split frequencies: 0.007922


      Average standard deviation of split frequencies: 0.007917


      Average standard deviation of split frequencies: 0.007872


      Average standard deviation of split frequencies: 0.007957

      20850000 -- (-12655.053) [-12658.831] [...6 remote chains...] -- 14:30:24

      Average standard deviation of split frequencies: 0.007997


      Average standard deviation of split frequencies: 0.008037


      Average standard deviation of split frequencies: 0.007902


      Average standard deviation of split frequencies: 0.007897


      Average standard deviation of split frequencies: 0.007914

      20900000 -- (-12661.299) [-12671.462] [...6 remote chains...] -- 14:29:56

      Average standard deviation of split frequencies: 0.007909


      Average standard deviation of split frequencies: 0.008045


      Average standard deviation of split frequencies: 0.007994


      Average standard deviation of split frequencies: 0.007989


      Average standard deviation of split frequencies: 0.008074

      20950000 -- [-12666.695] (-12665.968) [...6 remote chains...] -- 14:29:19

      Average standard deviation of split frequencies: 0.008029


      Average standard deviation of split frequencies: 0.008069


      Average standard deviation of split frequencies: 0.008019


      Average standard deviation of split frequencies: 0.008014


      Average standard deviation of split frequencies: 0.007969

      21000000 -- (-12660.342) (-12662.800) [...6 remote chains...] -- 14:28:51

      Average standard deviation of split frequencies: 0.008054


      Average standard deviation of split frequencies: 0.008004


      Average standard deviation of split frequencies: 0.007999


      Average standard deviation of split frequencies: 0.007864


      Average standard deviation of split frequencies: 0.007814

      21050000 -- (-12650.696) (-12664.516) [...6 remote chains...] -- 14:28:15

      Average standard deviation of split frequencies: 0.007854


      Average standard deviation of split frequencies: 0.007894


      Average standard deviation of split frequencies: 0.007894


      Average standard deviation of split frequencies: 0.007934


      Average standard deviation of split frequencies: 0.007973

      21100000 -- (-12668.294) [-12651.721] [...6 remote chains...] -- 14:27:39

      Average standard deviation of split frequencies: 0.007946


      Average standard deviation of split frequencies: 0.007991


      Average standard deviation of split frequencies: 0.007986


      Average standard deviation of split frequencies: 0.007981


      Average standard deviation of split frequencies: 0.007976

      21150000 -- (-12674.729) (-12660.229) [...6 remote chains...] -- 14:27:11

      Average standard deviation of split frequencies: 0.008020


      Average standard deviation of split frequencies: 0.007971


      Average standard deviation of split frequencies: 0.007966


      Average standard deviation of split frequencies: 0.008005


      Average standard deviation of split frequencies: 0.007961

      21200000 -- [-12653.609] (-12678.786) [...6 remote chains...] -- 14:26:43

      Average standard deviation of split frequencies: 0.007956


      Average standard deviation of split frequencies: 0.007951


      Average standard deviation of split frequencies: 0.007990


      Average standard deviation of split frequencies: 0.007901


      Average standard deviation of split frequencies: 0.007918

      21250000 -- (-12660.967) [-12667.058] [...6 remote chains...] -- 14:26:24

      Average standard deviation of split frequencies: 0.007913


      Average standard deviation of split frequencies: 0.007908


      Average standard deviation of split frequencies: 0.007908


      Average standard deviation of split frequencies: 0.007903


      Average standard deviation of split frequencies: 0.007899

      21300000 -- (-12658.504) [-12667.384] [...6 remote chains...] -- 14:26:05

      Average standard deviation of split frequencies: 0.007938


      Average standard deviation of split frequencies: 0.007960


      Average standard deviation of split frequencies: 0.007999


      Average standard deviation of split frequencies: 0.007950


      Average standard deviation of split frequencies: 0.007901

      21350000 -- [-12656.247] (-12675.170) [...6 remote chains...] -- 14:25:46

      Average standard deviation of split frequencies: 0.007857


      Average standard deviation of split frequencies: 0.007852


      Average standard deviation of split frequencies: 0.007803


      Average standard deviation of split frequencies: 0.007798


      Average standard deviation of split frequencies: 0.007798

      21400000 -- (-12664.821) [-12676.856] [...6 remote chains...] -- 14:25:27

      Average standard deviation of split frequencies: 0.007881


      Average standard deviation of split frequencies: 0.007854


      Average standard deviation of split frequencies: 0.007849


      Average standard deviation of split frequencies: 0.007805


      Average standard deviation of split frequencies: 0.007713

      21450000 -- (-12654.922) (-12676.740) [...6 remote chains...] -- 14:25:08

      Average standard deviation of split frequencies: 0.007708


      Average standard deviation of split frequencies: 0.007703


      Average standard deviation of split frequencies: 0.007659


      Average standard deviation of split frequencies: 0.007742


      Average standard deviation of split frequencies: 0.007737

      21500000 -- (-12672.642) [-12670.003] [...6 remote chains...] -- 14:24:49

      Average standard deviation of split frequencies: 0.007733


      Average standard deviation of split frequencies: 0.007689


      Average standard deviation of split frequencies: 0.007640


      Average standard deviation of split frequencies: 0.007636


      Average standard deviation of split frequencies: 0.007675

      21550000 -- (-12666.901) (-12674.768) [...6 remote chains...] -- 14:24:30

      Average standard deviation of split frequencies: 0.007675


      Average standard deviation of split frequencies: 0.007670


      Average standard deviation of split frequencies: 0.007665


      Average standard deviation of split frequencies: 0.007660


      Average standard deviation of split frequencies: 0.007529

      21600000 -- [-12654.577] (-12666.530) [...6 remote chains...] -- 14:24:03

      Average standard deviation of split frequencies: 0.007481


      Average standard deviation of split frequencies: 0.007476


      Average standard deviation of split frequencies: 0.007472


      Average standard deviation of split frequencies: 0.007428


      Average standard deviation of split frequencies: 0.007380

      21650000 -- (-12660.647) (-12659.490) [...6 remote chains...] -- 14:23:44

      Average standard deviation of split frequencies: 0.007419


      Average standard deviation of split frequencies: 0.007436


      Average standard deviation of split frequencies: 0.007436


      Average standard deviation of split frequencies: 0.007432


      Average standard deviation of split frequencies: 0.007384

      21700000 -- (-12652.982) (-12668.114) [...6 remote chains...] -- 14:23:17

      Average standard deviation of split frequencies: 0.007379


      Average standard deviation of split frequencies: 0.007336


      Average standard deviation of split frequencies: 0.007375


      Average standard deviation of split frequencies: 0.007240


      Average standard deviation of split frequencies: 0.007171

      21750000 -- [-12660.599] (-12665.987) [...6 remote chains...] -- 14:22:50

      Average standard deviation of split frequencies: 0.007214


      Average standard deviation of split frequencies: 0.007166


      Average standard deviation of split frequencies: 0.007227


      Average standard deviation of split frequencies: 0.007309


      Average standard deviation of split frequencies: 0.007439

      21800000 -- (-12663.944) [-12669.067] [...6 remote chains...] -- 14:22:31

      Average standard deviation of split frequencies: 0.007391


      Average standard deviation of split frequencies: 0.007430


      Average standard deviation of split frequencies: 0.007511


      Average standard deviation of split frequencies: 0.007598


      Average standard deviation of split frequencies: 0.007593

      21850000 -- [-12669.979] (-12655.496) [...6 remote chains...] -- 14:21:56

      Average standard deviation of split frequencies: 0.007632


      Average standard deviation of split frequencies: 0.007584


      Average standard deviation of split frequencies: 0.007584


      Average standard deviation of split frequencies: 0.007665


      Average standard deviation of split frequencies: 0.007747

      21900000 -- (-12658.180) (-12660.737) [...6 remote chains...] -- 14:21:29

      Average standard deviation of split frequencies: 0.007742


      Average standard deviation of split frequencies: 0.007699


      Average standard deviation of split frequencies: 0.007737


      Average standard deviation of split frequencies: 0.007776


      Average standard deviation of split frequencies: 0.007728

      21950000 -- [-12660.837] (-12650.367) [...6 remote chains...] -- 14:21:02

      Average standard deviation of split frequencies: 0.007642


      Average standard deviation of split frequencies: 0.007637


      Average standard deviation of split frequencies: 0.007676


      Average standard deviation of split frequencies: 0.007714


      Average standard deviation of split frequencies: 0.007671

      22000000 -- (-12652.677) (-12649.873) [...6 remote chains...] -- 14:20:36

      Average standard deviation of split frequencies: 0.007666


      Average standard deviation of split frequencies: 0.007662


      Average standard deviation of split frequencies: 0.007614


      Average standard deviation of split frequencies: 0.007657


      Average standard deviation of split frequencies: 0.007652

      22050000 -- (-12646.107) (-12646.533) [...6 remote chains...] -- 14:20:17

      Average standard deviation of split frequencies: 0.007691


      Average standard deviation of split frequencies: 0.007686


      Average standard deviation of split frequencies: 0.007601


      Average standard deviation of split frequencies: 0.007575


      Average standard deviation of split frequencies: 0.007570

      22100000 -- (-12664.480) (-12645.164) [...6 remote chains...] -- 14:19:42

      Average standard deviation of split frequencies: 0.007608


      Average standard deviation of split frequencies: 0.007565


      Average standard deviation of split frequencies: 0.007540


      Average standard deviation of split frequencies: 0.007535


      Average standard deviation of split frequencies: 0.007531

      22150000 -- (-12678.517) [-12656.730] [...6 remote chains...] -- 14:19:16

      Average standard deviation of split frequencies: 0.007531


      Average standard deviation of split frequencies: 0.007526


      Average standard deviation of split frequencies: 0.007458


      Average standard deviation of split frequencies: 0.007453


      Average standard deviation of split frequencies: 0.007496

      22200000 -- (-12665.926) (-12667.142) [...6 remote chains...] -- 14:18:49

      Average standard deviation of split frequencies: 0.007534


      Average standard deviation of split frequencies: 0.007529


      Average standard deviation of split frequencies: 0.007567


      Average standard deviation of split frequencies: 0.007567


      Average standard deviation of split frequencies: 0.007563

      22250000 -- (-12666.745) [-12667.579] [...6 remote chains...] -- 14:18:15

      Average standard deviation of split frequencies: 0.007600


      Average standard deviation of split frequencies: 0.007596


      Average standard deviation of split frequencies: 0.007553


      Average standard deviation of split frequencies: 0.007549


      Average standard deviation of split frequencies: 0.007566

      22300000 -- (-12661.829) [-12659.354] [...6 remote chains...] -- 14:17:41

      Average standard deviation of split frequencies: 0.007603


      Average standard deviation of split frequencies: 0.007730


      Average standard deviation of split frequencies: 0.007641


      Average standard deviation of split frequencies: 0.007679


      Average standard deviation of split frequencies: 0.007632

      22350000 -- [-12650.406] (-12669.285) [...6 remote chains...] -- 14:17:15

      Average standard deviation of split frequencies: 0.007632


      Average standard deviation of split frequencies: 0.007627


      Average standard deviation of split frequencies: 0.007581


      Average standard deviation of split frequencies: 0.007618


      Average standard deviation of split frequencies: 0.007534

      22400000 -- (-12648.703) [-12660.641] [...6 remote chains...] -- 14:16:40

      Average standard deviation of split frequencies: 0.007445


      Average standard deviation of split frequencies: 0.007483


      Average standard deviation of split frequencies: 0.007500


      Average standard deviation of split frequencies: 0.007542


      Average standard deviation of split frequencies: 0.007537

      22450000 -- (-12663.073) (-12667.174) [...6 remote chains...] -- 14:16:14

      Average standard deviation of split frequencies: 0.007533


      Average standard deviation of split frequencies: 0.007654


      Average standard deviation of split frequencies: 0.007654


      Average standard deviation of split frequencies: 0.007608


      Average standard deviation of split frequencies: 0.007645

      22500000 -- [-12668.698] (-12655.505) [...6 remote chains...] -- 14:15:40

      Average standard deviation of split frequencies: 0.007640


      Average standard deviation of split frequencies: 0.007599


      Average standard deviation of split frequencies: 0.007636


      Average standard deviation of split frequencies: 0.007631


      Average standard deviation of split frequencies: 0.007585

      22550000 -- (-12660.730) (-12672.829) [...6 remote chains...] -- 14:15:07

      Average standard deviation of split frequencies: 0.007543


      Average standard deviation of split frequencies: 0.007539


      Average standard deviation of split frequencies: 0.007493


      Average standard deviation of split frequencies: 0.007447


      Average standard deviation of split frequencies: 0.007405

      22600000 -- [-12662.433] (-12660.195) [...6 remote chains...] -- 14:14:33

      Average standard deviation of split frequencies: 0.007400


      Average standard deviation of split frequencies: 0.007396


      Average standard deviation of split frequencies: 0.007392


      Average standard deviation of split frequencies: 0.007308


      Average standard deviation of split frequencies: 0.007304

      22650000 -- [-12651.628] (-12677.836) [...6 remote chains...] -- 14:14:07

      Average standard deviation of split frequencies: 0.007341


      Average standard deviation of split frequencies: 0.007379


      Average standard deviation of split frequencies: 0.007296


      Average standard deviation of split frequencies: 0.007333


      Average standard deviation of split frequencies: 0.007328

      22700000 -- (-12657.897) (-12648.880) [...6 remote chains...] -- 14:13:33

      Average standard deviation of split frequencies: 0.007366


      Average standard deviation of split frequencies: 0.007366


      Average standard deviation of split frequencies: 0.007299


      Average standard deviation of split frequencies: 0.007295


      Average standard deviation of split frequencies: 0.007291

      22750000 -- (-12668.143) [-12649.256] [...6 remote chains...] -- 14:13:00

      Average standard deviation of split frequencies: 0.007208


      Average standard deviation of split frequencies: 0.007245


      Average standard deviation of split frequencies: 0.007241


      Average standard deviation of split frequencies: 0.007236


      Average standard deviation of split frequencies: 0.007195

      22800000 -- (-12658.685) [-12663.078] [...6 remote chains...] -- 14:12:34

      Average standard deviation of split frequencies: 0.007170


      Average standard deviation of split frequencies: 0.007125


      Average standard deviation of split frequencies: 0.007079


      Average standard deviation of split frequencies: 0.007079


      Average standard deviation of split frequencies: 0.007075

      22850000 -- (-12661.265) [-12666.313] [...6 remote chains...] -- 14:12:01

      Average standard deviation of split frequencies: 0.007195


      Average standard deviation of split frequencies: 0.007273


      Average standard deviation of split frequencies: 0.007273


      Average standard deviation of split frequencies: 0.007310


      Average standard deviation of split frequencies: 0.007347

      22900000 -- (-12674.958) (-12660.668) [...6 remote chains...] -- 14:11:36

      Average standard deviation of split frequencies: 0.007425


      Average standard deviation of split frequencies: 0.007507


      Average standard deviation of split frequencies: 0.007503


      Average standard deviation of split frequencies: 0.007498


      Average standard deviation of split frequencies: 0.007412

      22950000 -- [-12656.006] (-12668.261) [...6 remote chains...] -- 14:11:10

      Average standard deviation of split frequencies: 0.007330


      Average standard deviation of split frequencies: 0.007367


      Average standard deviation of split frequencies: 0.007403


      Average standard deviation of split frequencies: 0.007358


      Average standard deviation of split frequencies: 0.007358

      23000000 -- (-12646.527) (-12678.240) [...6 remote chains...] -- 14:10:37

      Average standard deviation of split frequencies: 0.007313


      Average standard deviation of split frequencies: 0.007309


      Average standard deviation of split frequencies: 0.007345


      Average standard deviation of split frequencies: 0.007263


      Average standard deviation of split frequencies: 0.007259

      23050000 -- (-12641.245) (-12662.677) [...6 remote chains...] -- 14:10:04

      Average standard deviation of split frequencies: 0.007255


      Average standard deviation of split frequencies: 0.007210


      Average standard deviation of split frequencies: 0.007169


      Average standard deviation of split frequencies: 0.007165


      Average standard deviation of split frequencies: 0.007202

      23100000 -- (-12666.525) [-12671.813] [...6 remote chains...] -- 14:09:39

      Average standard deviation of split frequencies: 0.007238


      Average standard deviation of split frequencies: 0.007197


      Average standard deviation of split frequencies: 0.007112


      Average standard deviation of split frequencies: 0.007148


      Average standard deviation of split frequencies: 0.007104

      23150000 -- (-12673.207) (-12660.594) [...6 remote chains...] -- 14:09:14

      Average standard deviation of split frequencies: 0.007104


      Average standard deviation of split frequencies: 0.007059


      Average standard deviation of split frequencies: 0.007055


      Average standard deviation of split frequencies: 0.007010


      Average standard deviation of split frequencies: 0.006949

      23200000 -- (-12677.458) [-12643.814] [...6 remote chains...] -- 14:08:49

      Average standard deviation of split frequencies: 0.006905


      Average standard deviation of split frequencies: 0.006901


      Average standard deviation of split frequencies: 0.006856


      Average standard deviation of split frequencies: 0.006815


      Average standard deviation of split frequencies: 0.006730

      23250000 -- (-12652.465) (-12677.433) [...6 remote chains...] -- 14:08:24

      Average standard deviation of split frequencies: 0.006646


      Average standard deviation of split frequencies: 0.006682


      Average standard deviation of split frequencies: 0.006601


      Average standard deviation of split frequencies: 0.006557


      Average standard deviation of split frequencies: 0.006533

      23300000 -- [-12673.024] (-12663.246) [...6 remote chains...] -- 14:07:51

      Average standard deviation of split frequencies: 0.006529


      Average standard deviation of split frequencies: 0.006469


      Average standard deviation of split frequencies: 0.006465


      Average standard deviation of split frequencies: 0.006461


      Average standard deviation of split frequencies: 0.006458

      23350000 -- (-12650.319) (-12662.756) [...6 remote chains...] -- 14:07:26

      Average standard deviation of split frequencies: 0.006458


      Average standard deviation of split frequencies: 0.006494


      Average standard deviation of split frequencies: 0.006491


      Average standard deviation of split frequencies: 0.006527


      Average standard deviation of split frequencies: 0.006487

      23400000 -- (-12651.727) (-12657.236) [...6 remote chains...] -- 14:06:54

      Average standard deviation of split frequencies: 0.006523


      Average standard deviation of split frequencies: 0.006520


      Average standard deviation of split frequencies: 0.006556


      Average standard deviation of split frequencies: 0.006556


      Average standard deviation of split frequencies: 0.006552

      23450000 -- (-12657.903) (-12671.697) [...6 remote chains...] -- 14:06:21

      Average standard deviation of split frequencies: 0.006468


      Average standard deviation of split frequencies: 0.006465


      Average standard deviation of split frequencies: 0.006545


      Average standard deviation of split frequencies: 0.006581


      Average standard deviation of split frequencies: 0.006578

      23500000 -- (-12668.504) (-12673.162) [...6 remote chains...] -- 14:05:49

      Average standard deviation of split frequencies: 0.006654


      Average standard deviation of split frequencies: 0.006694


      Average standard deviation of split frequencies: 0.006731


      Average standard deviation of split frequencies: 0.006767


      Average standard deviation of split frequencies: 0.006683

      23550000 -- (-12650.234) (-12666.258) [...6 remote chains...] -- 14:05:24

      Average standard deviation of split frequencies: 0.006603


      Average standard deviation of split frequencies: 0.006599


      Average standard deviation of split frequencies: 0.006555


      Average standard deviation of split frequencies: 0.006552


      Average standard deviation of split frequencies: 0.006472

      23600000 -- (-12647.347) (-12637.597) [...6 remote chains...] -- 14:04:45

      Average standard deviation of split frequencies: 0.006388


      Average standard deviation of split frequencies: 0.006345


      Average standard deviation of split frequencies: 0.006301


      Average standard deviation of split frequencies: 0.006261


      Average standard deviation of split frequencies: 0.006258

      23650000 -- [-12677.285] (-12653.071) [...6 remote chains...] -- 14:04:13

      Average standard deviation of split frequencies: 0.006254


      Average standard deviation of split frequencies: 0.006251


      Average standard deviation of split frequencies: 0.006131


      Average standard deviation of split frequencies: 0.006108


      Average standard deviation of split frequencies: 0.006065

      23700000 -- (-12663.341) (-12666.551) [...6 remote chains...] -- 14:03:41

      Average standard deviation of split frequencies: 0.006022


      Average standard deviation of split frequencies: 0.006061


      Average standard deviation of split frequencies: 0.006098


      Average standard deviation of split frequencies: 0.006134


      Average standard deviation of split frequencies: 0.006131

      23750000 -- (-12666.209) (-12664.964) [...6 remote chains...] -- 14:03:09

      Average standard deviation of split frequencies: 0.006051


      Average standard deviation of split frequencies: 0.006088


      Average standard deviation of split frequencies: 0.006084


      Average standard deviation of split frequencies: 0.006041


      Average standard deviation of split frequencies: 0.006001

      23800000 -- [-12664.230] (-12662.123) [...6 remote chains...] -- 14:02:37

      Average standard deviation of split frequencies: 0.005998


      Average standard deviation of split frequencies: 0.005955


      Average standard deviation of split frequencies: 0.005952


      Average standard deviation of split frequencies: 0.005952


      Average standard deviation of split frequencies: 0.005909

      23850000 -- (-12667.655) (-12652.266) [...6 remote chains...] -- 14:02:05

      Average standard deviation of split frequencies: 0.005906


      Average standard deviation of split frequencies: 0.005863


      Average standard deviation of split frequencies: 0.005784


      Average standard deviation of split frequencies: 0.005781


      Average standard deviation of split frequencies: 0.005797

      23900000 -- (-12657.358) [-12669.638] [...6 remote chains...] -- 14:01:34

      Average standard deviation of split frequencies: 0.005794


      Average standard deviation of split frequencies: 0.005755


      Average standard deviation of split frequencies: 0.005673


      Average standard deviation of split frequencies: 0.005630


      Average standard deviation of split frequencies: 0.005666

      23950000 -- [-12658.348] (-12658.904) [...6 remote chains...] -- 14:01:02

      Average standard deviation of split frequencies: 0.005588


      Average standard deviation of split frequencies: 0.005545


      Average standard deviation of split frequencies: 0.005503


      Average standard deviation of split frequencies: 0.005500


      Average standard deviation of split frequencies: 0.005578

      24000000 -- (-12666.902) (-12661.702) [...6 remote chains...] -- 14:00:38

      Average standard deviation of split frequencies: 0.005536


      Average standard deviation of split frequencies: 0.005533


      Average standard deviation of split frequencies: 0.005510


      Average standard deviation of split frequencies: 0.005471


      Average standard deviation of split frequencies: 0.005468

      24050000 -- (-12658.252) [-12665.476] [...6 remote chains...] -- 14:00:07

      Average standard deviation of split frequencies: 0.005426


      Average standard deviation of split frequencies: 0.005384


      Average standard deviation of split frequencies: 0.005286


      Average standard deviation of split frequencies: 0.005283


      Average standard deviation of split frequencies: 0.005202

      24100000 -- [-12669.621] (-12651.547) [...6 remote chains...] -- 13:59:36

      Average standard deviation of split frequencies: 0.005238


      Average standard deviation of split frequencies: 0.005121


      Average standard deviation of split frequencies: 0.005196


      Average standard deviation of split frequencies: 0.005193


      Average standard deviation of split frequencies: 0.005151

      24150000 -- (-12676.735) [-12664.990] [...6 remote chains...] -- 13:59:19

      Average standard deviation of split frequencies: 0.005073


      Average standard deviation of split frequencies: 0.005031


      Average standard deviation of split frequencies: 0.005106


      Average standard deviation of split frequencies: 0.005065


      Average standard deviation of split frequencies: 0.005026

      24200000 -- (-12658.643) [-12663.515] [...6 remote chains...] -- 13:58:48

      Average standard deviation of split frequencies: 0.005023


      Average standard deviation of split frequencies: 0.005020


      Average standard deviation of split frequencies: 0.004979


      Average standard deviation of split frequencies: 0.004959


      Average standard deviation of split frequencies: 0.004917

      24250000 -- (-12660.517) [-12658.171] [...6 remote chains...] -- 13:58:24

      Average standard deviation of split frequencies: 0.004915


      Average standard deviation of split frequencies: 0.004912


      Average standard deviation of split frequencies: 0.004951


      Average standard deviation of split frequencies: 0.005065


      Average standard deviation of split frequencies: 0.005062

      24300000 -- (-12671.928) (-12658.801) [...6 remote chains...] -- 13:57:53

      Average standard deviation of split frequencies: 0.005098


      Average standard deviation of split frequencies: 0.005117


      Average standard deviation of split frequencies: 0.005211


      Average standard deviation of split frequencies: 0.005170


      Average standard deviation of split frequencies: 0.005128

      24350000 -- (-12657.392) (-12674.896) [...6 remote chains...] -- 13:57:22

      Average standard deviation of split frequencies: 0.005167


      Average standard deviation of split frequencies: 0.005145


      Average standard deviation of split frequencies: 0.005142


      Average standard deviation of split frequencies: 0.005178


      Average standard deviation of split frequencies: 0.005216

      24400000 -- (-12657.508) (-12658.193) [...6 remote chains...] -- 13:56:58

      Average standard deviation of split frequencies: 0.005252


      Average standard deviation of split frequencies: 0.005249


      Average standard deviation of split frequencies: 0.005208


      Average standard deviation of split frequencies: 0.005150


      Average standard deviation of split frequencies: 0.005109

      24450000 -- [-12668.401] (-12664.088) [...6 remote chains...] -- 13:56:27

      Average standard deviation of split frequencies: 0.005029


      Average standard deviation of split frequencies: 0.004987


      Average standard deviation of split frequencies: 0.004987


      Average standard deviation of split frequencies: 0.004946


      Average standard deviation of split frequencies: 0.004905

      24500000 -- [-12670.037] (-12658.179) [...6 remote chains...] -- 13:55:57

      Average standard deviation of split frequencies: 0.004902


      Average standard deviation of split frequencies: 0.004902


      Average standard deviation of split frequencies: 0.004861


      Average standard deviation of split frequencies: 0.004820


      Average standard deviation of split frequencies: 0.004741

      24550000 -- (-12651.392) (-12658.076) [...6 remote chains...] -- 13:55:26

      Average standard deviation of split frequencies: 0.004741


      Average standard deviation of split frequencies: 0.004738


      Average standard deviation of split frequencies: 0.004736


      Average standard deviation of split frequencies: 0.004733


      Average standard deviation of split frequencies: 0.004772

      24600000 -- (-12663.874) [-12658.405] [...6 remote chains...] -- 13:54:55

      Average standard deviation of split frequencies: 0.004731


      Average standard deviation of split frequencies: 0.004690


      Average standard deviation of split frequencies: 0.004572


      Average standard deviation of split frequencies: 0.004534


      Average standard deviation of split frequencies: 0.004494

      24650000 -- (-12647.953) (-12681.469) [...6 remote chains...] -- 13:54:32

      Average standard deviation of split frequencies: 0.004491


      Average standard deviation of split frequencies: 0.004450


      Average standard deviation of split frequencies: 0.004412


      Average standard deviation of split frequencies: 0.004448


      Average standard deviation of split frequencies: 0.004369

      24700000 -- (-12662.980) (-12667.527) [...6 remote chains...] -- 13:54:02

      Average standard deviation of split frequencies: 0.004405


      Average standard deviation of split frequencies: 0.004443


      Average standard deviation of split frequencies: 0.004422


      Average standard deviation of split frequencies: 0.004458


      Average standard deviation of split frequencies: 0.004493

      24750000 -- (-12659.580) (-12667.640) [...6 remote chains...] -- 13:53:38

      Average standard deviation of split frequencies: 0.004379


      Average standard deviation of split frequencies: 0.004339


      Average standard deviation of split frequencies: 0.004374


      Average standard deviation of split frequencies: 0.004334


      Average standard deviation of split frequencies: 0.004334

      24800000 -- (-12658.113) (-12662.727) [...6 remote chains...] -- 13:53:08

      Average standard deviation of split frequencies: 0.004370


      Average standard deviation of split frequencies: 0.004367


      Average standard deviation of split frequencies: 0.004403


      Average standard deviation of split frequencies: 0.004441


      Average standard deviation of split frequencies: 0.004438

      24850000 -- (-12651.876) [-12653.254] [...6 remote chains...] -- 13:52:38

      Average standard deviation of split frequencies: 0.004436


      Average standard deviation of split frequencies: 0.004434


      Average standard deviation of split frequencies: 0.004547


      Average standard deviation of split frequencies: 0.004545


      Average standard deviation of split frequencies: 0.004524

      24900000 -- (-12659.536) [-12665.874] [...6 remote chains...] -- 13:52:15

      Average standard deviation of split frequencies: 0.004483


      Average standard deviation of split frequencies: 0.004483


      Average standard deviation of split frequencies: 0.004443


      Average standard deviation of split frequencies: 0.004478


      Average standard deviation of split frequencies: 0.004514

      24950000 -- (-12658.902) [-12655.856] [...6 remote chains...] -- 13:51:45

      Average standard deviation of split frequencies: 0.004552


      Average standard deviation of split frequencies: 0.004587


      Average standard deviation of split frequencies: 0.004584


      Average standard deviation of split frequencies: 0.004582


      Average standard deviation of split frequencies: 0.004657

      25000000 -- [-12656.411] (-12658.786) [...6 remote chains...] -- 13:51:08

      Average standard deviation of split frequencies: 0.004655


      Average standard deviation of split frequencies: 0.004577


      Average standard deviation of split frequencies: 0.004612


      Average standard deviation of split frequencies: 0.004575


      Average standard deviation of split frequencies: 0.004553

      25050000 -- [-12660.188] (-12670.292) [...6 remote chains...] -- 13:50:38

      Average standard deviation of split frequencies: 0.004570


      Average standard deviation of split frequencies: 0.004605


      Average standard deviation of split frequencies: 0.004718


      Average standard deviation of split frequencies: 0.004715


      Average standard deviation of split frequencies: 0.004675

      25100000 -- [-12678.023] (-12655.072) [...6 remote chains...] -- 13:50:15

      Average standard deviation of split frequencies: 0.004654


      Average standard deviation of split frequencies: 0.004692


      Average standard deviation of split frequencies: 0.004652


      Average standard deviation of split frequencies: 0.004612


      Average standard deviation of split frequencies: 0.004590

      25150000 -- (-12658.710) (-12663.593) [...6 remote chains...] -- 13:49:45

      Average standard deviation of split frequencies: 0.004478


      Average standard deviation of split frequencies: 0.004438


      Average standard deviation of split frequencies: 0.004417


      Average standard deviation of split frequencies: 0.004452


      Average standard deviation of split frequencies: 0.004490

      25200000 -- [-12655.165] (-12661.965) [...6 remote chains...] -- 13:49:15

      Average standard deviation of split frequencies: 0.004487


      Average standard deviation of split frequencies: 0.004447


      Average standard deviation of split frequencies: 0.004408


      Average standard deviation of split frequencies: 0.004389


      Average standard deviation of split frequencies: 0.004424

      25250000 -- (-12662.199) (-12656.635) [...6 remote chains...] -- 13:48:45

      Average standard deviation of split frequencies: 0.004422


      Average standard deviation of split frequencies: 0.004457


      Average standard deviation of split frequencies: 0.004419


      Average standard deviation of split frequencies: 0.004417


      Average standard deviation of split frequencies: 0.004340

      25300000 -- (-12679.266) (-12661.958) [...6 remote chains...] -- 13:48:23

      Average standard deviation of split frequencies: 0.004263


      Average standard deviation of split frequencies: 0.004189


      Average standard deviation of split frequencies: 0.004187


      Average standard deviation of split frequencies: 0.004185


      Average standard deviation of split frequencies: 0.004182

      25350000 -- (-12669.507) [-12669.972] [...6 remote chains...] -- 13:47:53

      Average standard deviation of split frequencies: 0.004164


      Average standard deviation of split frequencies: 0.004124


      Average standard deviation of split frequencies: 0.004159


      Average standard deviation of split frequencies: 0.004120


      Average standard deviation of split frequencies: 0.004120

      25400000 -- (-12667.935) [-12650.876] [...6 remote chains...] -- 13:47:31

      Average standard deviation of split frequencies: 0.004155


      Average standard deviation of split frequencies: 0.004153


      Average standard deviation of split frequencies: 0.004132


      Average standard deviation of split frequencies: 0.004132


      Average standard deviation of split frequencies: 0.004093

      25450000 -- (-12672.542) [-12656.059] [...6 remote chains...] -- 13:47:08

      Average standard deviation of split frequencies: 0.004091


      Average standard deviation of split frequencies: 0.004126


      Average standard deviation of split frequencies: 0.004089


      Average standard deviation of split frequencies: 0.004068


      Average standard deviation of split frequencies: 0.004066

      25500000 -- (-12660.876) (-12663.303) [...6 remote chains...] -- 13:46:45

      Average standard deviation of split frequencies: 0.004027


      Average standard deviation of split frequencies: 0.003990


      Average standard deviation of split frequencies: 0.003988


      Average standard deviation of split frequencies: 0.003949


      Average standard deviation of split frequencies: 0.003910

      25550000 -- (-12653.324) (-12662.604) [...6 remote chains...] -- 13:46:16

      Average standard deviation of split frequencies: 0.003799


      Average standard deviation of split frequencies: 0.003760


      Average standard deviation of split frequencies: 0.003795


      Average standard deviation of split frequencies: 0.003793


      Average standard deviation of split frequencies: 0.003720

      25600000 -- (-12658.440) [-12644.533] [...6 remote chains...] -- 13:46:00

      Average standard deviation of split frequencies: 0.003791


      Average standard deviation of split frequencies: 0.003789


      Average standard deviation of split frequencies: 0.003787


      Average standard deviation of split frequencies: 0.003751


      Average standard deviation of split frequencies: 0.003749

      25650000 -- (-12651.249) (-12674.280) [...6 remote chains...] -- 13:45:45

      Average standard deviation of split frequencies: 0.003710


      Average standard deviation of split frequencies: 0.003708


      Average standard deviation of split frequencies: 0.003708


      Average standard deviation of split frequencies: 0.003706


      Average standard deviation of split frequencies: 0.003741

      25700000 -- (-12678.162) [-12654.967] [...6 remote chains...] -- 13:45:29

      Average standard deviation of split frequencies: 0.003812


      Average standard deviation of split frequencies: 0.003812


      Average standard deviation of split frequencies: 0.003810


      Average standard deviation of split frequencies: 0.003808


      Average standard deviation of split frequencies: 0.003843

      25750000 -- (-12664.899) (-12697.741) [...6 remote chains...] -- 13:45:07

      Average standard deviation of split frequencies: 0.003733


      Average standard deviation of split frequencies: 0.003768


      Average standard deviation of split frequencies: 0.003766


      Average standard deviation of split frequencies: 0.003837


      Average standard deviation of split frequencies: 0.003910

      25800000 -- (-12649.723) (-12658.325) [...6 remote chains...] -- 13:44:38

      Average standard deviation of split frequencies: 0.003981


      Average standard deviation of split frequencies: 0.003979


      Average standard deviation of split frequencies: 0.004014


      Average standard deviation of split frequencies: 0.003977


      Average standard deviation of split frequencies: 0.003975

      25850000 -- [-12662.332] (-12652.497) [...6 remote chains...] -- 13:44:09

      Average standard deviation of split frequencies: 0.004028


      Average standard deviation of split frequencies: 0.004026


      Average standard deviation of split frequencies: 0.004044


      Average standard deviation of split frequencies: 0.004042


      Average standard deviation of split frequencies: 0.004040

      25900000 -- (-12668.545) [-12650.243] [...6 remote chains...] -- 13:43:46

      Average standard deviation of split frequencies: 0.004001


      Average standard deviation of split frequencies: 0.004074


      Average standard deviation of split frequencies: 0.004035


      Average standard deviation of split frequencies: 0.004033


      Average standard deviation of split frequencies: 0.004068

      25950000 -- [-12666.798] (-12647.388) [...6 remote chains...] -- 13:43:18

      Average standard deviation of split frequencies: 0.004177


      Average standard deviation of split frequencies: 0.004265


      Average standard deviation of split frequencies: 0.004190


      Average standard deviation of split frequencies: 0.004188


      Average standard deviation of split frequencies: 0.004188

      26000000 -- (-12648.382) (-12652.650) [...6 remote chains...] -- 13:42:55

      Average standard deviation of split frequencies: 0.004222


      Average standard deviation of split frequencies: 0.004184


      Average standard deviation of split frequencies: 0.004146


      Average standard deviation of split frequencies: 0.004146


      Average standard deviation of split frequencies: 0.004143

      26050000 -- (-12670.764) (-12688.809) [...6 remote chains...] -- 13:42:27

      Average standard deviation of split frequencies: 0.004159


      Average standard deviation of split frequencies: 0.004175


      Average standard deviation of split frequencies: 0.004139


      Average standard deviation of split frequencies: 0.004173


      Average standard deviation of split frequencies: 0.004135

      26100000 -- (-12650.644) [-12653.127] [...6 remote chains...] -- 13:42:04

      Average standard deviation of split frequencies: 0.004169


      Average standard deviation of split frequencies: 0.004241


      Average standard deviation of split frequencies: 0.004275


      Average standard deviation of split frequencies: 0.004309


      Average standard deviation of split frequencies: 0.004307

      26150000 -- (-12665.866) (-12661.375) [...6 remote chains...] -- 13:41:36

      Average standard deviation of split frequencies: 0.004343


      Average standard deviation of split frequencies: 0.004341


      Average standard deviation of split frequencies: 0.004338


      Average standard deviation of split frequencies: 0.004336


      Average standard deviation of split frequencies: 0.004372

      26200000 -- (-12649.434) (-12654.258) [...6 remote chains...] -- 13:41:14

      Average standard deviation of split frequencies: 0.004406


      Average standard deviation of split frequencies: 0.004368


      Average standard deviation of split frequencies: 0.004366


      Average standard deviation of split frequencies: 0.004330


      Average standard deviation of split frequencies: 0.004291

      26250000 -- (-12657.724) [-12649.472] [...6 remote chains...] -- 13:40:58

      Average standard deviation of split frequencies: 0.004253


      Average standard deviation of split frequencies: 0.004287


      Average standard deviation of split frequencies: 0.004215


      Average standard deviation of split frequencies: 0.004142


      Average standard deviation of split frequencies: 0.004104

      26300000 -- (-12668.021) (-12659.221) [...6 remote chains...] -- 13:40:37

      Average standard deviation of split frequencies: 0.004102


      Average standard deviation of split frequencies: 0.004245


      Average standard deviation of split frequencies: 0.004314


      Average standard deviation of split frequencies: 0.004276


      Average standard deviation of split frequencies: 0.004274

      26350000 -- (-12657.889) (-12661.056) [...6 remote chains...] -- 13:40:08

      Average standard deviation of split frequencies: 0.004310


      Average standard deviation of split frequencies: 0.004343


      Average standard deviation of split frequencies: 0.004288


      Average standard deviation of split frequencies: 0.004321


      Average standard deviation of split frequencies: 0.004464

      26400000 -- [-12655.355] (-12651.488) [...6 remote chains...] -- 13:39:53

      Average standard deviation of split frequencies: 0.004462


      Average standard deviation of split frequencies: 0.004460


      Average standard deviation of split frequencies: 0.004493


      Average standard deviation of split frequencies: 0.004457


      Average standard deviation of split frequencies: 0.004491

      26450000 -- [-12662.267] (-12672.077) [...6 remote chains...] -- 13:39:24

      Average standard deviation of split frequencies: 0.004417


      Average standard deviation of split frequencies: 0.004379


      Average standard deviation of split frequencies: 0.004451


      Average standard deviation of split frequencies: 0.004484


      Average standard deviation of split frequencies: 0.004517

      26500000 -- (-12671.056) (-12655.328) [...6 remote chains...] -- 13:38:56

      Average standard deviation of split frequencies: 0.004479


      Average standard deviation of split frequencies: 0.004444


      Average standard deviation of split frequencies: 0.004406


      Average standard deviation of split frequencies: 0.004368


      Average standard deviation of split frequencies: 0.004402

      26550000 -- (-12656.159) (-12670.849) [...6 remote chains...] -- 13:38:34

      Average standard deviation of split frequencies: 0.004437


      Average standard deviation of split frequencies: 0.004470


      Average standard deviation of split frequencies: 0.004433


      Average standard deviation of split frequencies: 0.004430


      Average standard deviation of split frequencies: 0.004430

      26600000 -- (-12678.433) (-12658.450) [...6 remote chains...] -- 13:38:13

      Average standard deviation of split frequencies: 0.004464


      Average standard deviation of split frequencies: 0.004355


      Average standard deviation of split frequencies: 0.004318


      Average standard deviation of split frequencies: 0.004247


      Average standard deviation of split frequencies: 0.004245

      26650000 -- [-12659.332] (-12662.448) [...6 remote chains...] -- 13:37:44

      Average standard deviation of split frequencies: 0.004278


      Average standard deviation of split frequencies: 0.004276


      Average standard deviation of split frequencies: 0.004241


      Average standard deviation of split frequencies: 0.004238


      Average standard deviation of split frequencies: 0.004307

      26700000 -- (-12660.366) (-12674.658) [...6 remote chains...] -- 13:37:23

      Average standard deviation of split frequencies: 0.004340


      Average standard deviation of split frequencies: 0.004322


      Average standard deviation of split frequencies: 0.004320


      Average standard deviation of split frequencies: 0.004353


      Average standard deviation of split frequencies: 0.004386

      26750000 -- (-12657.989) (-12667.731) [...6 remote chains...] -- 13:36:55

      Average standard deviation of split frequencies: 0.004316


      Average standard deviation of split frequencies: 0.004314


      Average standard deviation of split frequencies: 0.004382


      Average standard deviation of split frequencies: 0.004415


      Average standard deviation of split frequencies: 0.004380

      26800000 -- (-12651.592) [-12667.304] [...6 remote chains...] -- 13:36:33

      Average standard deviation of split frequencies: 0.004413


      Average standard deviation of split frequencies: 0.004446


      Average standard deviation of split frequencies: 0.004444


      Average standard deviation of split frequencies: 0.004479


      Average standard deviation of split frequencies: 0.004512

      26850000 -- (-12658.508) (-12663.675) [...6 remote chains...] -- 13:36:05

      Average standard deviation of split frequencies: 0.004509


      Average standard deviation of split frequencies: 0.004542


      Average standard deviation of split frequencies: 0.004542


      Average standard deviation of split frequencies: 0.004540


      Average standard deviation of split frequencies: 0.004503

      26900000 -- [-12663.844] (-12671.825) [...6 remote chains...] -- 13:35:44

      Average standard deviation of split frequencies: 0.004465


      Average standard deviation of split frequencies: 0.004535


      Average standard deviation of split frequencies: 0.004533


      Average standard deviation of split frequencies: 0.004531


      Average standard deviation of split frequencies: 0.004564

      26950000 -- (-12649.729) [-12666.025] [...6 remote chains...] -- 13:35:16

      Average standard deviation of split frequencies: 0.004599


      Average standard deviation of split frequencies: 0.004596


      Average standard deviation of split frequencies: 0.004559


      Average standard deviation of split frequencies: 0.004557


      Average standard deviation of split frequencies: 0.004592

      27000000 -- [-12653.707] (-12663.346) [...6 remote chains...] -- 13:34:48

      Average standard deviation of split frequencies: 0.004624


      Average standard deviation of split frequencies: 0.004622


      Average standard deviation of split frequencies: 0.004620


      Average standard deviation of split frequencies: 0.004655


      Average standard deviation of split frequencies: 0.004722

      27050000 -- (-12669.403) [-12666.255] [...6 remote chains...] -- 13:34:20

      Average standard deviation of split frequencies: 0.004720


      Average standard deviation of split frequencies: 0.004718


      Average standard deviation of split frequencies: 0.004787


      Average standard deviation of split frequencies: 0.004820


      Average standard deviation of split frequencies: 0.004817

      27100000 -- (-12663.739) (-12684.834) [...6 remote chains...] -- 13:33:59

      Average standard deviation of split frequencies: 0.004780


      Average standard deviation of split frequencies: 0.004797


      Average standard deviation of split frequencies: 0.004760


      Average standard deviation of split frequencies: 0.004689


      Average standard deviation of split frequencies: 0.004686

      27150000 -- (-12662.507) [-12664.792] [...6 remote chains...] -- 13:33:31

      Average standard deviation of split frequencies: 0.004652


      Average standard deviation of split frequencies: 0.004684


      Average standard deviation of split frequencies: 0.004682


      Average standard deviation of split frequencies: 0.004679


      Average standard deviation of split frequencies: 0.004679

      27200000 -- (-12686.287) [-12656.366] [...6 remote chains...] -- 13:33:10

      Average standard deviation of split frequencies: 0.004677


      Average standard deviation of split frequencies: 0.004606


      Average standard deviation of split frequencies: 0.004551


      Average standard deviation of split frequencies: 0.004655


      Average standard deviation of split frequencies: 0.004688

      27250000 -- (-12654.954) (-12652.498) [...6 remote chains...] -- 13:32:49

      Average standard deviation of split frequencies: 0.004651


      Average standard deviation of split frequencies: 0.004614


      Average standard deviation of split frequencies: 0.004579


      Average standard deviation of split frequencies: 0.004577


      Average standard deviation of split frequencies: 0.004644

      27300000 -- [-12655.953] (-12668.645) [...6 remote chains...] -- 13:32:28

      Average standard deviation of split frequencies: 0.004573


      Average standard deviation of split frequencies: 0.004607


      Average standard deviation of split frequencies: 0.004570


      Average standard deviation of split frequencies: 0.004568


      Average standard deviation of split frequencies: 0.004566

      27350000 -- [-12666.463] (-12678.027) [...6 remote chains...] -- 13:32:00

      Average standard deviation of split frequencies: 0.004497


      Average standard deviation of split frequencies: 0.004529


      Average standard deviation of split frequencies: 0.004561


      Average standard deviation of split frequencies: 0.004559


      Average standard deviation of split frequencies: 0.004525

      27400000 -- (-12653.646) (-12663.977) [...6 remote chains...] -- 13:31:39

      Average standard deviation of split frequencies: 0.004523


      Average standard deviation of split frequencies: 0.004555


      Average standard deviation of split frequencies: 0.004587


      Average standard deviation of split frequencies: 0.004621


      Average standard deviation of split frequencies: 0.004585

      27450000 -- (-12658.070) (-12672.293) [...6 remote chains...] -- 13:31:18

      Average standard deviation of split frequencies: 0.004548


      Average standard deviation of split frequencies: 0.004580


      Average standard deviation of split frequencies: 0.004580


      Average standard deviation of split frequencies: 0.004544


      Average standard deviation of split frequencies: 0.004576

      27500000 -- (-12670.991) (-12662.530) [...6 remote chains...] -- 13:30:57

      Average standard deviation of split frequencies: 0.004608


      Average standard deviation of split frequencies: 0.004642


      Average standard deviation of split frequencies: 0.004674


      Average standard deviation of split frequencies: 0.004740


      Average standard deviation of split frequencies: 0.004772

      27550000 -- (-12656.829) (-12665.040) [...6 remote chains...] -- 13:30:30

      Average standard deviation of split frequencies: 0.004704


      Average standard deviation of split frequencies: 0.004667


      Average standard deviation of split frequencies: 0.004699


      Average standard deviation of split frequencies: 0.004663


      Average standard deviation of split frequencies: 0.004629

      27600000 -- [-12654.798] (-12666.357) [...6 remote chains...] -- 13:30:03

      Average standard deviation of split frequencies: 0.004661


      Average standard deviation of split frequencies: 0.004624


      Average standard deviation of split frequencies: 0.004622


      Average standard deviation of split frequencies: 0.004554


      Average standard deviation of split frequencies: 0.004517

      27650000 -- (-12642.932) (-12665.628) [...6 remote chains...] -- 13:29:35

      Average standard deviation of split frequencies: 0.004515


      Average standard deviation of split frequencies: 0.004479


      Average standard deviation of split frequencies: 0.004479


      Average standard deviation of split frequencies: 0.004528


      Average standard deviation of split frequencies: 0.004526

      27700000 -- (-12649.151) [-12667.001] [...6 remote chains...] -- 13:29:08

      Average standard deviation of split frequencies: 0.004558


      Average standard deviation of split frequencies: 0.004660


      Average standard deviation of split frequencies: 0.004657


      Average standard deviation of split frequencies: 0.004655


      Average standard deviation of split frequencies: 0.004619

      27750000 -- (-12655.017) (-12685.999) [...6 remote chains...] -- 13:28:41

      Average standard deviation of split frequencies: 0.004517


      Average standard deviation of split frequencies: 0.004447


      Average standard deviation of split frequencies: 0.004343


      Average standard deviation of split frequencies: 0.004273


      Average standard deviation of split frequencies: 0.004205

      27800000 -- (-12686.131) (-12674.282) [...6 remote chains...] -- 13:28:20

      Average standard deviation of split frequencies: 0.004203


      Average standard deviation of split frequencies: 0.004201


      Average standard deviation of split frequencies: 0.004199


      Average standard deviation of split frequencies: 0.004132


      Average standard deviation of split frequencies: 0.004130

      27850000 -- (-12664.024) (-12657.946) [...6 remote chains...] -- 13:27:53

      Average standard deviation of split frequencies: 0.004094


      Average standard deviation of split frequencies: 0.004092


      Average standard deviation of split frequencies: 0.004058


      Average standard deviation of split frequencies: 0.004090


      Average standard deviation of split frequencies: 0.004088

      27900000 -- [-12654.342] (-12664.339) [...6 remote chains...] -- 13:27:27

      Average standard deviation of split frequencies: 0.004120


      Average standard deviation of split frequencies: 0.004120


      Average standard deviation of split frequencies: 0.004152


      Average standard deviation of split frequencies: 0.004116


      Average standard deviation of split frequencies: 0.004114

      27950000 -- [-12657.544] (-12665.184) [...6 remote chains...] -- 13:27:00

      Average standard deviation of split frequencies: 0.004080


      Average standard deviation of split frequencies: 0.004146


      Average standard deviation of split frequencies: 0.004144


      Average standard deviation of split frequencies: 0.004108


      Average standard deviation of split frequencies: 0.004074

      28000000 -- (-12670.477) (-12661.373) [...6 remote chains...] -- 13:26:33

      Average standard deviation of split frequencies: 0.004106


      Average standard deviation of split frequencies: 0.004104


      Average standard deviation of split frequencies: 0.004068


      Average standard deviation of split frequencies: 0.004102


      Average standard deviation of split frequencies: 0.004100

      28050000 -- (-12658.872) (-12653.026) [...6 remote chains...] -- 13:26:06

      Average standard deviation of split frequencies: 0.004065


      Average standard deviation of split frequencies: 0.004096


      Average standard deviation of split frequencies: 0.004046


      Average standard deviation of split frequencies: 0.004044


      Average standard deviation of split frequencies: 0.004042

      28100000 -- [-12661.255] (-12661.772) [...6 remote chains...] -- 13:25:39

      Average standard deviation of split frequencies: 0.004040


      Average standard deviation of split frequencies: 0.004007


      Average standard deviation of split frequencies: 0.003971


      Average standard deviation of split frequencies: 0.003936


      Average standard deviation of split frequencies: 0.003967

      28150000 -- (-12655.056) (-12664.380) [...6 remote chains...] -- 13:25:13

      Average standard deviation of split frequencies: 0.003967


      Average standard deviation of split frequencies: 0.003999


      Average standard deviation of split frequencies: 0.004031


      Average standard deviation of split frequencies: 0.004029


      Average standard deviation of split frequencies: 0.003962

      28200000 -- (-12666.854) (-12666.964) [...6 remote chains...] -- 13:24:46

      Average standard deviation of split frequencies: 0.003993


      Average standard deviation of split frequencies: 0.004025


      Average standard deviation of split frequencies: 0.004023


      Average standard deviation of split frequencies: 0.004090


      Average standard deviation of split frequencies: 0.004121

      28250000 -- (-12654.405) (-12653.756) [...6 remote chains...] -- 13:24:20

      Average standard deviation of split frequencies: 0.004086


      Average standard deviation of split frequencies: 0.004117


      Average standard deviation of split frequencies: 0.004084


      Average standard deviation of split frequencies: 0.004115


      Average standard deviation of split frequencies: 0.004113

      28300000 -- (-12666.875) (-12647.056) [...6 remote chains...] -- 13:23:53

      Average standard deviation of split frequencies: 0.004111


      Average standard deviation of split frequencies: 0.004045


      Average standard deviation of split frequencies: 0.004010


      Average standard deviation of split frequencies: 0.003975


      Average standard deviation of split frequencies: 0.003973

      28350000 -- (-12670.469) (-12657.528) [...6 remote chains...] -- 13:23:21

      Average standard deviation of split frequencies: 0.003973


      Average standard deviation of split frequencies: 0.003921


      Average standard deviation of split frequencies: 0.003919


      Average standard deviation of split frequencies: 0.003917


      Average standard deviation of split frequencies: 0.003984

      28400000 -- (-12656.254) (-12677.443) [...6 remote chains...] -- 13:23:00

      Average standard deviation of split frequencies: 0.003982


      Average standard deviation of split frequencies: 0.004013


      Average standard deviation of split frequencies: 0.004011


      Average standard deviation of split frequencies: 0.003945


      Average standard deviation of split frequencies: 0.003910

      28450000 -- (-12674.210) (-12671.589) [...6 remote chains...] -- 13:22:34

      Average standard deviation of split frequencies: 0.003908


      Average standard deviation of split frequencies: 0.003923


      Average standard deviation of split frequencies: 0.003923


      Average standard deviation of split frequencies: 0.003987


      Average standard deviation of split frequencies: 0.003952

      28500000 -- (-12654.588) [-12678.261] [...6 remote chains...] -- 13:22:14

      Average standard deviation of split frequencies: 0.003851


      Average standard deviation of split frequencies: 0.003917


      Average standard deviation of split frequencies: 0.003833


      Average standard deviation of split frequencies: 0.003848


      Average standard deviation of split frequencies: 0.003813

      28550000 -- (-12660.584) (-12661.584) [...6 remote chains...] -- 13:21:54

      Average standard deviation of split frequencies: 0.003846


      Average standard deviation of split frequencies: 0.003877


      Average standard deviation of split frequencies: 0.003908


      Average standard deviation of split frequencies: 0.003840


      Average standard deviation of split frequencies: 0.003857

      28600000 -- (-12671.513) (-12663.533) [...6 remote chains...] -- 13:21:27

      Average standard deviation of split frequencies: 0.003888


      Average standard deviation of split frequencies: 0.003886


      Average standard deviation of split frequencies: 0.003917


      Average standard deviation of split frequencies: 0.003983


      Average standard deviation of split frequencies: 0.003981

      28650000 -- (-12652.963) [-12660.829] [...6 remote chains...] -- 13:21:13

      Average standard deviation of split frequencies: 0.003980


      Average standard deviation of split frequencies: 0.003945


      Average standard deviation of split frequencies: 0.003879


      Average standard deviation of split frequencies: 0.003877


      Average standard deviation of split frequencies: 0.003908

      28700000 -- (-12657.828) (-12655.966) [...6 remote chains...] -- 13:20:53

      Average standard deviation of split frequencies: 0.003923


      Average standard deviation of split frequencies: 0.003956


      Average standard deviation of split frequencies: 0.003921


      Average standard deviation of split frequencies: 0.003886


      Average standard deviation of split frequencies: 0.003852

      28750000 -- (-12664.472) [-12655.442] [...6 remote chains...] -- 13:20:39

      Average standard deviation of split frequencies: 0.003852


      Average standard deviation of split frequencies: 0.003883


      Average standard deviation of split frequencies: 0.003816


      Average standard deviation of split frequencies: 0.003847


      Average standard deviation of split frequencies: 0.003830

      28800000 -- (-12653.947) (-12646.306) [...6 remote chains...] -- 13:20:25

      Average standard deviation of split frequencies: 0.003796


      Average standard deviation of split frequencies: 0.003729


      Average standard deviation of split frequencies: 0.003759


      Average standard deviation of split frequencies: 0.003792


      Average standard deviation of split frequencies: 0.003741

      28850000 -- (-12660.511) (-12653.956) [...6 remote chains...] -- 13:20:05

      Average standard deviation of split frequencies: 0.003707


      Average standard deviation of split frequencies: 0.003705


      Average standard deviation of split frequencies: 0.003705


      Average standard deviation of split frequencies: 0.003769


      Average standard deviation of split frequencies: 0.003800

      28900000 -- [-12658.550] (-12650.151) [...6 remote chains...] -- 13:19:39

      Average standard deviation of split frequencies: 0.003798


      Average standard deviation of split frequencies: 0.003765


      Average standard deviation of split frequencies: 0.003796


      Average standard deviation of split frequencies: 0.003794


      Average standard deviation of split frequencies: 0.003760

      28950000 -- (-12657.656) (-12656.294) [...6 remote chains...] -- 13:19:18

      Average standard deviation of split frequencies: 0.003793


      Average standard deviation of split frequencies: 0.003758


      Average standard deviation of split frequencies: 0.003757


      Average standard deviation of split frequencies: 0.003739


      Average standard deviation of split frequencies: 0.003706

      29000000 -- (-12685.422) (-12660.579) [...6 remote chains...] -- 13:18:58

      Average standard deviation of split frequencies: 0.003770


      Average standard deviation of split frequencies: 0.003752


      Average standard deviation of split frequencies: 0.003717


      Average standard deviation of split frequencies: 0.003717


      Average standard deviation of split frequencies: 0.003781

      29050000 -- (-12654.790) (-12649.664) [...6 remote chains...] -- 13:18:38

      Average standard deviation of split frequencies: 0.003811


      Average standard deviation of split frequencies: 0.003809


      Average standard deviation of split frequencies: 0.003842


      Average standard deviation of split frequencies: 0.003905


      Average standard deviation of split frequencies: 0.003936

      29100000 -- [-12664.922] (-12661.026) [...6 remote chains...] -- 13:18:13

      Average standard deviation of split frequencies: 0.003966


      Average standard deviation of split frequencies: 0.003966


      Average standard deviation of split frequencies: 0.003997


      Average standard deviation of split frequencies: 0.003963


      Average standard deviation of split frequencies: 0.003961

      29150000 -- (-12682.197) (-12658.260) [...6 remote chains...] -- 13:17:53

      Average standard deviation of split frequencies: 0.003945


      Average standard deviation of split frequencies: 0.003975


      Average standard deviation of split frequencies: 0.003973


      Average standard deviation of split frequencies: 0.004004


      Average standard deviation of split frequencies: 0.004068

      29200000 -- (-12665.730) (-12651.845) [...6 remote chains...] -- 13:17:27

      Average standard deviation of split frequencies: 0.004066


      Average standard deviation of split frequencies: 0.004032


      Average standard deviation of split frequencies: 0.003998


      Average standard deviation of split frequencies: 0.003998


      Average standard deviation of split frequencies: 0.003932

      29250000 -- (-12670.985) [-12647.859] [...6 remote chains...] -- 13:17:07

      Average standard deviation of split frequencies: 0.003962


      Average standard deviation of split frequencies: 0.003993


      Average standard deviation of split frequencies: 0.003928


      Average standard deviation of split frequencies: 0.003862


      Average standard deviation of split frequencies: 0.003893

      29300000 -- [-12671.237] (-12648.177) [...6 remote chains...] -- 13:16:41

      Average standard deviation of split frequencies: 0.003987


      Average standard deviation of split frequencies: 0.004052


      Average standard deviation of split frequencies: 0.004082


      Average standard deviation of split frequencies: 0.004048


      Average standard deviation of split frequencies: 0.004078

      29350000 -- (-12671.377) [-12648.352] [...6 remote chains...] -- 13:16:16

      Average standard deviation of split frequencies: 0.004078


      Average standard deviation of split frequencies: 0.004076


      Average standard deviation of split frequencies: 0.004075


      Average standard deviation of split frequencies: 0.004073


      Average standard deviation of split frequencies: 0.004105

      29400000 -- (-12670.317) [-12659.002] [...6 remote chains...] -- 13:15:50

      Average standard deviation of split frequencies: 0.004039


      Average standard deviation of split frequencies: 0.004037


      Average standard deviation of split frequencies: 0.004003


      Average standard deviation of split frequencies: 0.004035


      Average standard deviation of split frequencies: 0.004049

      29450000 -- (-12658.161) [-12673.705] [...6 remote chains...] -- 13:15:25

      Average standard deviation of split frequencies: 0.004047


      Average standard deviation of split frequencies: 0.004014


      Average standard deviation of split frequencies: 0.004046


      Average standard deviation of split frequencies: 0.004044


      Average standard deviation of split frequencies: 0.004010

      29500000 -- (-12669.459) [-12669.930] [...6 remote chains...] -- 13:14:59

      Average standard deviation of split frequencies: 0.004040


      Average standard deviation of split frequencies: 0.004104


      Average standard deviation of split frequencies: 0.004166


      Average standard deviation of split frequencies: 0.004196


      Average standard deviation of split frequencies: 0.004226

      29550000 -- [-12664.704] (-12677.858) [...6 remote chains...] -- 13:14:34

      Average standard deviation of split frequencies: 0.004098


      Average standard deviation of split frequencies: 0.004192


      Average standard deviation of split frequencies: 0.004190


      Average standard deviation of split frequencies: 0.004188


      Average standard deviation of split frequencies: 0.004252

      29600000 -- (-12662.226) (-12641.788) [...6 remote chains...] -- 13:14:08

      Average standard deviation of split frequencies: 0.004218


      Average standard deviation of split frequencies: 0.004248


      Average standard deviation of split frequencies: 0.004310


      Average standard deviation of split frequencies: 0.004278


      Average standard deviation of split frequencies: 0.004308

      29650000 -- (-12655.067) [-12654.686] [...6 remote chains...] -- 13:13:54

      Average standard deviation of split frequencies: 0.004306


      Average standard deviation of split frequencies: 0.004304


      Average standard deviation of split frequencies: 0.004273


      Average standard deviation of split frequencies: 0.004271


      Average standard deviation of split frequencies: 0.004269

      29700000 -- (-12658.994) (-12670.276) [...6 remote chains...] -- 13:13:35

      Average standard deviation of split frequencies: 0.004267


      Average standard deviation of split frequencies: 0.004267


      Average standard deviation of split frequencies: 0.004233


      Average standard deviation of split frequencies: 0.004263


      Average standard deviation of split frequencies: 0.004229

      29750000 -- [-12667.121] (-12671.176) [...6 remote chains...] -- 13:13:15

      Average standard deviation of split frequencies: 0.004261


      Average standard deviation of split frequencies: 0.004322


      Average standard deviation of split frequencies: 0.004352


      Average standard deviation of split frequencies: 0.004350


      Average standard deviation of split frequencies: 0.004413

      29800000 -- (-12668.558) [-12657.937] [...6 remote chains...] -- 13:12:50

      Average standard deviation of split frequencies: 0.004412


      Average standard deviation of split frequencies: 0.004410


      Average standard deviation of split frequencies: 0.004439


      Average standard deviation of split frequencies: 0.004502


      Average standard deviation of split frequencies: 0.004469

      29850000 -- [-12665.368] (-12661.444) [...6 remote chains...] -- 13:12:30

      Average standard deviation of split frequencies: 0.004498


      Average standard deviation of split frequencies: 0.004465


      Average standard deviation of split frequencies: 0.004449


      Average standard deviation of split frequencies: 0.004447


      Average standard deviation of split frequencies: 0.004445

      29900000 -- (-12655.402) (-12657.588) [...6 remote chains...] -- 13:12:16

      Average standard deviation of split frequencies: 0.004380


      Average standard deviation of split frequencies: 0.004380


      Average standard deviation of split frequencies: 0.004378


      Average standard deviation of split frequencies: 0.004329


      Average standard deviation of split frequencies: 0.004327

      29950000 -- [-12663.066] (-12660.891) [...6 remote chains...] -- 13:12:03

      Average standard deviation of split frequencies: 0.004358


      Average standard deviation of split frequencies: 0.004341


      Average standard deviation of split frequencies: 0.004339


      Average standard deviation of split frequencies: 0.004337


      Average standard deviation of split frequencies: 0.004305

      30000000 -- (-12658.199) [-12662.810] [...6 remote chains...] -- 13:11:43

      Average standard deviation of split frequencies: 0.004304


      Average standard deviation of split frequencies: 0.004207


      Average standard deviation of split frequencies: 0.004206


      Average standard deviation of split frequencies: 0.004206


      Average standard deviation of split frequencies: 0.004172

      30050000 -- (-12662.454) (-12680.554) [...6 remote chains...] -- 13:11:24

      Average standard deviation of split frequencies: 0.004139


      Average standard deviation of split frequencies: 0.004153


      Average standard deviation of split frequencies: 0.004153


      Average standard deviation of split frequencies: 0.004182


      Average standard deviation of split frequencies: 0.004181

      30100000 -- (-12663.504) [-12649.522] [...6 remote chains...] -- 13:10:59

      Average standard deviation of split frequencies: 0.004147


      Average standard deviation of split frequencies: 0.004257


      Average standard deviation of split frequencies: 0.004224


      Average standard deviation of split frequencies: 0.004222


      Average standard deviation of split frequencies: 0.004189

      30150000 -- (-12673.225) (-12668.726) [...6 remote chains...] -- 13:10:34

      Average standard deviation of split frequencies: 0.004251


      Average standard deviation of split frequencies: 0.004250


      Average standard deviation of split frequencies: 0.004248


      Average standard deviation of split frequencies: 0.004246


      Average standard deviation of split frequencies: 0.004308

      30200000 -- [-12670.948] (-12660.265) [...6 remote chains...] -- 13:10:14

      Average standard deviation of split frequencies: 0.004338


      Average standard deviation of split frequencies: 0.004304


      Average standard deviation of split frequencies: 0.004303


      Average standard deviation of split frequencies: 0.004209


      Average standard deviation of split frequencies: 0.004207

      30250000 -- [-12660.511] (-12669.032) [...6 remote chains...] -- 13:09:55

      Average standard deviation of split frequencies: 0.004221


      Average standard deviation of split frequencies: 0.004250


      Average standard deviation of split frequencies: 0.004312


      Average standard deviation of split frequencies: 0.004248


      Average standard deviation of split frequencies: 0.004277

      30300000 -- (-12661.085) (-12658.881) [...6 remote chains...] -- 13:09:30

      Average standard deviation of split frequencies: 0.004245


      Average standard deviation of split frequencies: 0.004229


      Average standard deviation of split frequencies: 0.004227


      Average standard deviation of split frequencies: 0.004194


      Average standard deviation of split frequencies: 0.004161

      30350000 -- (-12669.021) (-12663.720) [...6 remote chains...] -- 13:09:05

      Average standard deviation of split frequencies: 0.004130


      Average standard deviation of split frequencies: 0.004128


      Average standard deviation of split frequencies: 0.004127


      Average standard deviation of split frequencies: 0.004156


      Average standard deviation of split frequencies: 0.004156

      30400000 -- (-12652.889) (-12660.499) [...6 remote chains...] -- 13:08:51

      Average standard deviation of split frequencies: 0.004154


      Average standard deviation of split frequencies: 0.004183


      Average standard deviation of split frequencies: 0.004119


      Average standard deviation of split frequencies: 0.004150


      Average standard deviation of split frequencies: 0.004149

      30450000 -- (-12648.901) (-12665.046) [...6 remote chains...] -- 13:08:38

      Average standard deviation of split frequencies: 0.004178


      Average standard deviation of split frequencies: 0.004207


      Average standard deviation of split frequencies: 0.004238


      Average standard deviation of split frequencies: 0.004267


      Average standard deviation of split frequencies: 0.004234

      30500000 -- (-12664.923) (-12649.625) [...6 remote chains...] -- 13:08:13

      Average standard deviation of split frequencies: 0.004201


      Average standard deviation of split frequencies: 0.004201


      Average standard deviation of split frequencies: 0.004199


      Average standard deviation of split frequencies: 0.004136


      Average standard deviation of split frequencies: 0.004134

      30550000 -- [-12666.655] (-12657.954) [...6 remote chains...] -- 13:07:54

      Average standard deviation of split frequencies: 0.004165


      Average standard deviation of split frequencies: 0.004163


      Average standard deviation of split frequencies: 0.004192


      Average standard deviation of split frequencies: 0.004190


      Average standard deviation of split frequencies: 0.004252

      30600000 -- (-12651.118) (-12667.569) [...6 remote chains...] -- 13:07:34

      Average standard deviation of split frequencies: 0.004250


      Average standard deviation of split frequencies: 0.004310


      Average standard deviation of split frequencies: 0.004308


      Average standard deviation of split frequencies: 0.004308


      Average standard deviation of split frequencies: 0.004275

      30650000 -- [-12649.710] (-12659.916) [...6 remote chains...] -- 13:07:10

      Average standard deviation of split frequencies: 0.004273


      Average standard deviation of split frequencies: 0.004302


      Average standard deviation of split frequencies: 0.004272


      Average standard deviation of split frequencies: 0.004239


      Average standard deviation of split frequencies: 0.004237

      30700000 -- [-12670.571] (-12662.848) [...6 remote chains...] -- 13:06:50

      Average standard deviation of split frequencies: 0.004235


      Average standard deviation of split frequencies: 0.004235


      Average standard deviation of split frequencies: 0.004203


      Average standard deviation of split frequencies: 0.004232


      Average standard deviation of split frequencies: 0.004199

      30750000 -- (-12674.790) (-12647.631) [...6 remote chains...] -- 13:06:26

      Average standard deviation of split frequencies: 0.004199


      Average standard deviation of split frequencies: 0.004228


      Average standard deviation of split frequencies: 0.004226


      Average standard deviation of split frequencies: 0.004224


      Average standard deviation of split frequencies: 0.004255

      30800000 -- (-12648.239) [-12672.441] [...6 remote chains...] -- 13:06:01

      Average standard deviation of split frequencies: 0.004268


      Average standard deviation of split frequencies: 0.004266


      Average standard deviation of split frequencies: 0.004265


      Average standard deviation of split frequencies: 0.004295


      Average standard deviation of split frequencies: 0.004263

      30850000 -- (-12656.636) (-12651.315) [...6 remote chains...] -- 13:05:37

      Average standard deviation of split frequencies: 0.004200


      Average standard deviation of split frequencies: 0.004198


      Average standard deviation of split frequencies: 0.004106


      Average standard deviation of split frequencies: 0.004105


      Average standard deviation of split frequencies: 0.004133

      30900000 -- (-12657.976) (-12687.921) [...6 remote chains...] -- 13:05:12

      Average standard deviation of split frequencies: 0.004132


      Average standard deviation of split frequencies: 0.004101


      Average standard deviation of split frequencies: 0.004069


      Average standard deviation of split frequencies: 0.004128


      Average standard deviation of split frequencies: 0.004065

      30950000 -- (-12650.060) [-12659.600] [...6 remote chains...] -- 13:04:48

      Average standard deviation of split frequencies: 0.004065


      Average standard deviation of split frequencies: 0.004094


      Average standard deviation of split frequencies: 0.004077


      Average standard deviation of split frequencies: 0.004091


      Average standard deviation of split frequencies: 0.004121

      31000000 -- [-12652.270] (-12669.164) [...6 remote chains...] -- 13:04:23

      Average standard deviation of split frequencies: 0.004119


      Average standard deviation of split frequencies: 0.004178


      Average standard deviation of split frequencies: 0.004207


      Average standard deviation of split frequencies: 0.004192


      Average standard deviation of split frequencies: 0.004129

      31050000 -- [-12676.262] (-12667.883) [...6 remote chains...] -- 13:04:04

      Average standard deviation of split frequencies: 0.004158


      Average standard deviation of split frequencies: 0.004247


      Average standard deviation of split frequencies: 0.004247


      Average standard deviation of split frequencies: 0.004154


      Average standard deviation of split frequencies: 0.004092

      31100000 -- (-12656.891) (-12664.935) [...6 remote chains...] -- 13:03:45

      Average standard deviation of split frequencies: 0.004120


      Average standard deviation of split frequencies: 0.004120


      Average standard deviation of split frequencies: 0.004149


      Average standard deviation of split frequencies: 0.004147


      Average standard deviation of split frequencies: 0.004175

      31150000 -- (-12661.010) [-12648.472] [...6 remote chains...] -- 13:03:21

      Average standard deviation of split frequencies: 0.004175


      Average standard deviation of split frequencies: 0.004204


      Average standard deviation of split frequencies: 0.004232


      Average standard deviation of split frequencies: 0.004231


      Average standard deviation of split frequencies: 0.004321

      31200000 -- (-12653.925) (-12666.220) [...6 remote chains...] -- 13:03:02

      Average standard deviation of split frequencies: 0.004289


      Average standard deviation of split frequencies: 0.004287


      Average standard deviation of split frequencies: 0.004346


      Average standard deviation of split frequencies: 0.004316


      Average standard deviation of split frequencies: 0.004254

      31250000 -- (-12668.536) (-12663.538) [...6 remote chains...] -- 13:02:38

      Average standard deviation of split frequencies: 0.004252


      Average standard deviation of split frequencies: 0.004250


      Average standard deviation of split frequencies: 0.004265


      Average standard deviation of split frequencies: 0.004263


      Average standard deviation of split frequencies: 0.004261

      31300000 -- (-12680.280) [-12649.680] [...6 remote chains...] -- 13:02:14

      Average standard deviation of split frequencies: 0.004259


      Average standard deviation of split frequencies: 0.004259


      Average standard deviation of split frequencies: 0.004198


      Average standard deviation of split frequencies: 0.004196


      Average standard deviation of split frequencies: 0.004164

      31350000 -- (-12670.897) [-12665.187] [...6 remote chains...] -- 13:01:55

      Average standard deviation of split frequencies: 0.004134


      Average standard deviation of split frequencies: 0.004162


      Average standard deviation of split frequencies: 0.004160


      Average standard deviation of split frequencies: 0.004159


      Average standard deviation of split frequencies: 0.004099

      31400000 -- [-12655.770] (-12647.680) [...6 remote chains...] -- 13:01:36

      Average standard deviation of split frequencies: 0.004097


      Average standard deviation of split frequencies: 0.004125


      Average standard deviation of split frequencies: 0.004123


      Average standard deviation of split frequencies: 0.004123


      Average standard deviation of split frequencies: 0.004181

      31450000 -- (-12663.224) (-12665.543) [...6 remote chains...] -- 13:01:17

      Average standard deviation of split frequencies: 0.004195


      Average standard deviation of split frequencies: 0.004163


      Average standard deviation of split frequencies: 0.004178


      Average standard deviation of split frequencies: 0.004146


      Average standard deviation of split frequencies: 0.004174

      31500000 -- [-12658.341] (-12648.373) [...6 remote chains...] -- 13:00:53

      Average standard deviation of split frequencies: 0.004173


      Average standard deviation of split frequencies: 0.004143


      Average standard deviation of split frequencies: 0.004171


      Average standard deviation of split frequencies: 0.004169


      Average standard deviation of split frequencies: 0.004137

      31550000 -- (-12669.357) [-12663.790] [...6 remote chains...] -- 13:00:34

      Average standard deviation of split frequencies: 0.004227


      Average standard deviation of split frequencies: 0.004195


      Average standard deviation of split frequencies: 0.004194


      Average standard deviation of split frequencies: 0.004252


      Average standard deviation of split frequencies: 0.004281

      31600000 -- (-12668.192) (-12658.246) [...6 remote chains...] -- 13:00:16

      Average standard deviation of split frequencies: 0.004309


      Average standard deviation of split frequencies: 0.004337


      Average standard deviation of split frequencies: 0.004306


      Average standard deviation of split frequencies: 0.004276


      Average standard deviation of split frequencies: 0.004274

      31650000 -- (-12650.493) (-12667.141) [...6 remote chains...] -- 12:59:57

      Average standard deviation of split frequencies: 0.004332


      Average standard deviation of split frequencies: 0.004315


      Average standard deviation of split frequencies: 0.004360


      Average standard deviation of split frequencies: 0.004358


      Average standard deviation of split frequencies: 0.004326

      31700000 -- (-12653.249) (-12663.649) [...6 remote chains...] -- 12:59:38

      Average standard deviation of split frequencies: 0.004384


      Average standard deviation of split frequencies: 0.004325


      Average standard deviation of split frequencies: 0.004293


      Average standard deviation of split frequencies: 0.004336


      Average standard deviation of split frequencies: 0.004364

      31750000 -- (-12673.264) (-12668.212) [...6 remote chains...] -- 12:59:14

      Average standard deviation of split frequencies: 0.004423


      Average standard deviation of split frequencies: 0.004451


      Average standard deviation of split frequencies: 0.004449


      Average standard deviation of split frequencies: 0.004418


      Average standard deviation of split frequencies: 0.004418

      31800000 -- (-12668.127) (-12660.824) [...6 remote chains...] -- 12:58:56

      Average standard deviation of split frequencies: 0.004445


      Average standard deviation of split frequencies: 0.004443


      Average standard deviation of split frequencies: 0.004442


      Average standard deviation of split frequencies: 0.004412


      Average standard deviation of split frequencies: 0.004381

      31850000 -- (-12651.415) (-12649.619) [...6 remote chains...] -- 12:58:32

      Average standard deviation of split frequencies: 0.004379


      Average standard deviation of split frequencies: 0.004347


      Average standard deviation of split frequencies: 0.004318


      Average standard deviation of split frequencies: 0.004316


      Average standard deviation of split frequencies: 0.004285

      31900000 -- (-12663.262) (-12646.726) [...6 remote chains...] -- 12:58:13

      Average standard deviation of split frequencies: 0.004283


      Average standard deviation of split frequencies: 0.004312


      Average standard deviation of split frequencies: 0.004311


      Average standard deviation of split frequencies: 0.004294


      Average standard deviation of split frequencies: 0.004263

      31950000 -- (-12654.555) [-12643.296] [...6 remote chains...] -- 12:57:55

      Average standard deviation of split frequencies: 0.004322


      Average standard deviation of split frequencies: 0.004349


      Average standard deviation of split frequencies: 0.004318


      Average standard deviation of split frequencies: 0.004331


      Average standard deviation of split frequencies: 0.004390

      32000000 -- (-12664.671) [-12654.142] [...6 remote chains...] -- 12:57:31

      Average standard deviation of split frequencies: 0.004388


      Average standard deviation of split frequencies: 0.004386


      Average standard deviation of split frequencies: 0.004355


      Average standard deviation of split frequencies: 0.004355


      Average standard deviation of split frequencies: 0.004324

      32050000 -- (-12669.851) [-12664.844] [...6 remote chains...] -- 12:57:12

      Average standard deviation of split frequencies: 0.004322


      Average standard deviation of split frequencies: 0.004261


      Average standard deviation of split frequencies: 0.004379


      Average standard deviation of split frequencies: 0.004436


      Average standard deviation of split frequencies: 0.004493

      32100000 -- [-12661.919] (-12650.965) [...6 remote chains...] -- 12:56:54

      Average standard deviation of split frequencies: 0.004432


      Average standard deviation of split frequencies: 0.004374


      Average standard deviation of split frequencies: 0.004313


      Average standard deviation of split frequencies: 0.004311


      Average standard deviation of split frequencies: 0.004339

      32150000 -- (-12671.023) [-12650.596] [...6 remote chains...] -- 12:56:30

      Average standard deviation of split frequencies: 0.004339


      Average standard deviation of split frequencies: 0.004366


      Average standard deviation of split frequencies: 0.004364


      Average standard deviation of split frequencies: 0.004348


      Average standard deviation of split frequencies: 0.004289

      32200000 -- (-12671.767) (-12689.396) [...6 remote chains...] -- 12:56:12

      Average standard deviation of split frequencies: 0.004258


      Average standard deviation of split frequencies: 0.004257


      Average standard deviation of split frequencies: 0.004255


      Average standard deviation of split frequencies: 0.004255


      Average standard deviation of split frequencies: 0.004165

      32250000 -- (-12658.389) (-12669.503) [...6 remote chains...] -- 12:55:48

      Average standard deviation of split frequencies: 0.004135


      Average standard deviation of split frequencies: 0.004162


      Average standard deviation of split frequencies: 0.004104


      Average standard deviation of split frequencies: 0.004131


      Average standard deviation of split frequencies: 0.004129

      32300000 -- (-12665.995) (-12675.898) [...6 remote chains...] -- 12:55:25

      Average standard deviation of split frequencies: 0.004157


      Average standard deviation of split frequencies: 0.004186


      Average standard deviation of split frequencies: 0.004155


      Average standard deviation of split frequencies: 0.004212


      Average standard deviation of split frequencies: 0.004152

      32350000 -- [-12671.928] (-12650.565) [...6 remote chains...] -- 12:55:01

      Average standard deviation of split frequencies: 0.004152


      Average standard deviation of split frequencies: 0.004121


      Average standard deviation of split frequencies: 0.004148


      Average standard deviation of split frequencies: 0.004118


      Average standard deviation of split frequencies: 0.004147

      32400000 -- [-12662.999] (-12668.438) [...6 remote chains...] -- 12:54:43

      Average standard deviation of split frequencies: 0.004116


      Average standard deviation of split frequencies: 0.004085


      Average standard deviation of split frequencies: 0.004083


      Average standard deviation of split frequencies: 0.004040


      Average standard deviation of split frequencies: 0.004038

      32450000 -- [-12667.821] (-12659.524) [...6 remote chains...] -- 12:54:19

      Average standard deviation of split frequencies: 0.004066


      Average standard deviation of split frequencies: 0.003977


      Average standard deviation of split frequencies: 0.003948


      Average standard deviation of split frequencies: 0.003917


      Average standard deviation of split frequencies: 0.003901

      32500000 -- (-12641.744) (-12667.254) [...6 remote chains...] -- 12:53:56

      Average standard deviation of split frequencies: 0.003928


      Average standard deviation of split frequencies: 0.003885


      Average standard deviation of split frequencies: 0.003883


      Average standard deviation of split frequencies: 0.003911


      Average standard deviation of split frequencies: 0.003909

      32550000 -- (-12659.849) [-12674.348] [...6 remote chains...] -- 12:53:37

      Average standard deviation of split frequencies: 0.003996


      Average standard deviation of split frequencies: 0.004023


      Average standard deviation of split frequencies: 0.004051


      Average standard deviation of split frequencies: 0.004107


      Average standard deviation of split frequencies: 0.004078

      32600000 -- (-12654.647) (-12648.831) [...6 remote chains...] -- 12:53:14

      Average standard deviation of split frequencies: 0.004076


      Average standard deviation of split frequencies: 0.004017


      Average standard deviation of split frequencies: 0.003957


      Average standard deviation of split frequencies: 0.003928


      Average standard deviation of split frequencies: 0.003941

      32650000 -- [-12652.058] (-12653.563) [...6 remote chains...] -- 12:52:56

      Average standard deviation of split frequencies: 0.003911


      Average standard deviation of split frequencies: 0.003909


      Average standard deviation of split frequencies: 0.003880


      Average standard deviation of split frequencies: 0.003879


      Average standard deviation of split frequencies: 0.003892

      32700000 -- (-12666.469) (-12662.770) [...6 remote chains...] -- 12:52:32

      Average standard deviation of split frequencies: 0.003832


      Average standard deviation of split frequencies: 0.003890


      Average standard deviation of split frequencies: 0.003917


      Average standard deviation of split frequencies: 0.003944


      Average standard deviation of split frequencies: 0.003914

      32750000 -- (-12653.935) (-12680.600) [...6 remote chains...] -- 12:52:14

      Average standard deviation of split frequencies: 0.003914


      Average standard deviation of split frequencies: 0.003884


      Average standard deviation of split frequencies: 0.003853


      Average standard deviation of split frequencies: 0.003794


      Average standard deviation of split frequencies: 0.003794

      32800000 -- [-12660.937] (-12669.749) [...6 remote chains...] -- 12:51:51

      Average standard deviation of split frequencies: 0.003821


      Average standard deviation of split frequencies: 0.003762


      Average standard deviation of split frequencies: 0.003790


      Average standard deviation of split frequencies: 0.003804


      Average standard deviation of split frequencies: 0.003802

      32850000 -- [-12649.554] (-12662.483) [...6 remote chains...] -- 12:51:33

      Average standard deviation of split frequencies: 0.003830


      Average standard deviation of split frequencies: 0.003828


      Average standard deviation of split frequencies: 0.003771


      Average standard deviation of split frequencies: 0.003769


      Average standard deviation of split frequencies: 0.003796

      32900000 -- [-12661.154] (-12667.509) [...6 remote chains...] -- 12:51:09

      Average standard deviation of split frequencies: 0.003795


      Average standard deviation of split frequencies: 0.003795


      Average standard deviation of split frequencies: 0.003822


      Average standard deviation of split frequencies: 0.003849


      Average standard deviation of split frequencies: 0.003847

      32950000 -- (-12660.318) (-12650.106) [...6 remote chains...] -- 12:50:51

      Average standard deviation of split frequencies: 0.003905


      Average standard deviation of split frequencies: 0.003932


      Average standard deviation of split frequencies: 0.003901


      Average standard deviation of split frequencies: 0.003928


      Average standard deviation of split frequencies: 0.003928

      33000000 -- [-12658.178] (-12683.563) [...6 remote chains...] -- 12:50:33

      Average standard deviation of split frequencies: 0.003955


      Average standard deviation of split frequencies: 0.003982


      Average standard deviation of split frequencies: 0.004009


      Average standard deviation of split frequencies: 0.004038


      Average standard deviation of split frequencies: 0.004008

      33050000 -- (-12660.782) (-12661.145) [...6 remote chains...] -- 12:50:20

      Average standard deviation of split frequencies: 0.004035


      Average standard deviation of split frequencies: 0.004033


      Average standard deviation of split frequencies: 0.003962


      Average standard deviation of split frequencies: 0.003960


      Average standard deviation of split frequencies: 0.003958

      33100000 -- (-12669.234) [-12662.966] [...6 remote chains...] -- 12:50:07

      Average standard deviation of split frequencies: 0.003985


      Average standard deviation of split frequencies: 0.003928


      Average standard deviation of split frequencies: 0.003955


      Average standard deviation of split frequencies: 0.004011


      Average standard deviation of split frequencies: 0.004009

      33150000 -- (-12658.438) (-12667.208) [...6 remote chains...] -- 12:49:44

      Average standard deviation of split frequencies: 0.003952


      Average standard deviation of split frequencies: 0.003979


      Average standard deviation of split frequencies: 0.004006


      Average standard deviation of split frequencies: 0.003976


      Average standard deviation of split frequencies: 0.004089

      33200000 -- (-12665.770) [-12642.285] [...6 remote chains...] -- 12:49:21

      Average standard deviation of split frequencies: 0.004031


      Average standard deviation of split frequencies: 0.004029


      Average standard deviation of split frequencies: 0.004056


      Average standard deviation of split frequencies: 0.003999


      Average standard deviation of split frequencies: 0.003969

      33250000 -- [-12670.165] (-12668.446) [...6 remote chains...] -- 12:49:03

      Average standard deviation of split frequencies: 0.003996


      Average standard deviation of split frequencies: 0.004051


      Average standard deviation of split frequencies: 0.004051


      Average standard deviation of split frequencies: 0.004035


      Average standard deviation of split frequencies: 0.004090

      33300000 -- [-12656.989] (-12657.565) [...6 remote chains...] -- 12:48:40

      Average standard deviation of split frequencies: 0.004060


      Average standard deviation of split frequencies: 0.004060


      Average standard deviation of split frequencies: 0.004059


      Average standard deviation of split frequencies: 0.004057


      Average standard deviation of split frequencies: 0.004027

      33350000 -- (-12660.536) [-12675.549] [...6 remote chains...] -- 12:48:22

      Average standard deviation of split frequencies: 0.003971


      Average standard deviation of split frequencies: 0.003969


      Average standard deviation of split frequencies: 0.003953


      Average standard deviation of split frequencies: 0.003924


      Average standard deviation of split frequencies: 0.003853

      33400000 -- [-12663.285] (-12676.136) [...6 remote chains...] -- 12:48:04

      Average standard deviation of split frequencies: 0.003823


      Average standard deviation of split frequencies: 0.003822


      Average standard deviation of split frequencies: 0.003792


      Average standard deviation of split frequencies: 0.003764


      Average standard deviation of split frequencies: 0.003762

      33450000 -- (-12659.806) (-12656.215) [...6 remote chains...] -- 12:47:46

      Average standard deviation of split frequencies: 0.003789


      Average standard deviation of split frequencies: 0.003816


      Average standard deviation of split frequencies: 0.003773


      Average standard deviation of split frequencies: 0.003744


      Average standard deviation of split frequencies: 0.003785

      33500000 -- [-12654.077] (-12675.893) [...6 remote chains...] -- 12:47:23

      Average standard deviation of split frequencies: 0.003783


      Average standard deviation of split frequencies: 0.003811


      Average standard deviation of split frequencies: 0.003782


      Average standard deviation of split frequencies: 0.003752


      Average standard deviation of split frequencies: 0.003750

      33550000 -- (-12664.698) (-12669.217) [...6 remote chains...] -- 12:47:00

      Average standard deviation of split frequencies: 0.003779


      Average standard deviation of split frequencies: 0.003805


      Average standard deviation of split frequencies: 0.003776


      Average standard deviation of split frequencies: 0.003774


      Average standard deviation of split frequencies: 0.003746

      33600000 -- (-12653.495) [-12669.392] [...6 remote chains...] -- 12:46:42

      Average standard deviation of split frequencies: 0.003702


      Average standard deviation of split frequencies: 0.003673


      Average standard deviation of split frequencies: 0.003699


      Average standard deviation of split frequencies: 0.003728


      Average standard deviation of split frequencies: 0.003726

      33650000 -- (-12665.484) (-12673.588) [...6 remote chains...] -- 12:46:19

      Average standard deviation of split frequencies: 0.003725


      Average standard deviation of split frequencies: 0.003723


      Average standard deviation of split frequencies: 0.003695


      Average standard deviation of split frequencies: 0.003722


      Average standard deviation of split frequencies: 0.003720

      33700000 -- (-12664.817) (-12645.757) [...6 remote chains...] -- 12:46:01

      Average standard deviation of split frequencies: 0.003719


      Average standard deviation of split frequencies: 0.003719


      Average standard deviation of split frequencies: 0.003689


      Average standard deviation of split frequencies: 0.003660


      Average standard deviation of split frequencies: 0.003658

      33750000 -- (-12662.217) (-12674.652) [...6 remote chains...] -- 12:45:39

      Average standard deviation of split frequencies: 0.003658


      Average standard deviation of split frequencies: 0.003685


      Average standard deviation of split frequencies: 0.003656


      Average standard deviation of split frequencies: 0.003654


      Average standard deviation of split frequencies: 0.003654

      33800000 -- (-12658.927) (-12643.431) [...6 remote chains...] -- 12:45:16

      Average standard deviation of split frequencies: 0.003681


      Average standard deviation of split frequencies: 0.003679


      Average standard deviation of split frequencies: 0.003650


      Average standard deviation of split frequencies: 0.003622


      Average standard deviation of split frequencies: 0.003620

      33850000 -- (-12660.860) (-12642.434) [...6 remote chains...] -- 12:44:58

      Average standard deviation of split frequencies: 0.003619


      Average standard deviation of split frequencies: 0.003659


      Average standard deviation of split frequencies: 0.003715


      Average standard deviation of split frequencies: 0.003741


      Average standard deviation of split frequencies: 0.003740

      33900000 -- [-12667.734] (-12655.815) [...6 remote chains...] -- 12:44:35

      Average standard deviation of split frequencies: 0.003683


      Average standard deviation of split frequencies: 0.003697


      Average standard deviation of split frequencies: 0.003723


      Average standard deviation of split frequencies: 0.003722


      Average standard deviation of split frequencies: 0.003720

      33950000 -- (-12680.968) [-12680.541] [...6 remote chains...] -- 12:44:13

      Average standard deviation of split frequencies: 0.003831


      Average standard deviation of split frequencies: 0.003774


      Average standard deviation of split frequencies: 0.003745


      Average standard deviation of split frequencies: 0.003799


      Average standard deviation of split frequencies: 0.003799

      34000000 -- (-12663.973) (-12663.697) [...6 remote chains...] -- 12:43:50

      Average standard deviation of split frequencies: 0.003797


      Average standard deviation of split frequencies: 0.003782


      Average standard deviation of split frequencies: 0.003781


      Average standard deviation of split frequencies: 0.003781


      Average standard deviation of split frequencies: 0.003835

      34050000 -- (-12674.111) (-12674.792) [...6 remote chains...] -- 12:43:28

      Average standard deviation of split frequencies: 0.003833


      Average standard deviation of split frequencies: 0.003887


      Average standard deviation of split frequencies: 0.003859


      Average standard deviation of split frequencies: 0.003830


      Average standard deviation of split frequencies: 0.003801

      34100000 -- (-12674.690) [-12659.998] [...6 remote chains...] -- 12:43:05

      Average standard deviation of split frequencies: 0.003799


      Average standard deviation of split frequencies: 0.003799


      Average standard deviation of split frequencies: 0.003798


      Average standard deviation of split frequencies: 0.003852


      Average standard deviation of split frequencies: 0.003878

      34150000 -- [-12670.574] (-12657.504) [...6 remote chains...] -- 12:42:47

      Average standard deviation of split frequencies: 0.003850


      Average standard deviation of split frequencies: 0.003904


      Average standard deviation of split frequencies: 0.003875


      Average standard deviation of split frequencies: 0.003846


      Average standard deviation of split frequencies: 0.003928

      34200000 -- (-12662.190) [-12667.976] [...6 remote chains...] -- 12:42:30

      Average standard deviation of split frequencies: 0.003899


      Average standard deviation of split frequencies: 0.003898


      Average standard deviation of split frequencies: 0.003896


      Average standard deviation of split frequencies: 0.003869


      Average standard deviation of split frequencies: 0.003867

      34250000 -- [-12661.676] (-12663.349) [...6 remote chains...] -- 12:42:12

      Average standard deviation of split frequencies: 0.003866


      Average standard deviation of split frequencies: 0.003919


      Average standard deviation of split frequencies: 0.003919


      Average standard deviation of split frequencies: 0.003973


      Average standard deviation of split frequencies: 0.003999

      34300000 -- [-12676.774] (-12668.368) [...6 remote chains...] -- 12:41:50

      Average standard deviation of split frequencies: 0.003997


      Average standard deviation of split frequencies: 0.004025


      Average standard deviation of split frequencies: 0.004023


      Average standard deviation of split frequencies: 0.003966


      Average standard deviation of split frequencies: 0.003992

      34350000 -- (-12671.918) [-12654.224] [...6 remote chains...] -- 12:41:32

      Average standard deviation of split frequencies: 0.004020


      Average standard deviation of split frequencies: 0.004018


      Average standard deviation of split frequencies: 0.003989


      Average standard deviation of split frequencies: 0.003947


      Average standard deviation of split frequencies: 0.003919

      34400000 -- (-12666.975) (-12674.671) [...6 remote chains...] -- 12:41:14

      Average standard deviation of split frequencies: 0.003918


      Average standard deviation of split frequencies: 0.003916


      Average standard deviation of split frequencies: 0.003915


      Average standard deviation of split frequencies: 0.003860


      Average standard deviation of split frequencies: 0.003858

      34450000 -- (-12655.435) (-12665.856) [...6 remote chains...] -- 12:40:52

      Average standard deviation of split frequencies: 0.003830


      Average standard deviation of split frequencies: 0.003828


      Average standard deviation of split frequencies: 0.003801


      Average standard deviation of split frequencies: 0.003827


      Average standard deviation of split frequencies: 0.003798

      34500000 -- [-12674.199] (-12663.605) [...6 remote chains...] -- 12:40:34

      Average standard deviation of split frequencies: 0.003824


      Average standard deviation of split frequencies: 0.003769


      Average standard deviation of split frequencies: 0.003795


      Average standard deviation of split frequencies: 0.003821


      Average standard deviation of split frequencies: 0.003819

      34550000 -- [-12667.012] (-12663.510) [...6 remote chains...] -- 12:40:17

      Average standard deviation of split frequencies: 0.003765


      Average standard deviation of split frequencies: 0.003709


      Average standard deviation of split frequencies: 0.003707


      Average standard deviation of split frequencies: 0.003760


      Average standard deviation of split frequencies: 0.003706

      34600000 -- (-12668.269) (-12668.125) [...6 remote chains...] -- 12:39:50

      Average standard deviation of split frequencies: 0.003704


      Average standard deviation of split frequencies: 0.003703


      Average standard deviation of split frequencies: 0.003688


      Average standard deviation of split frequencies: 0.003634


      Average standard deviation of split frequencies: 0.003632

      34650000 -- (-12651.726) (-12672.693) [...6 remote chains...] -- 12:39:32

      Average standard deviation of split frequencies: 0.003631


      Average standard deviation of split frequencies: 0.003670


      Average standard deviation of split frequencies: 0.003629


      Average standard deviation of split frequencies: 0.003655


      Average standard deviation of split frequencies: 0.003627

      34700000 -- (-12648.710) (-12654.613) [...6 remote chains...] -- 12:39:05

      Average standard deviation of split frequencies: 0.003625


      Average standard deviation of split frequencies: 0.003571


      Average standard deviation of split frequencies: 0.003569


      Average standard deviation of split frequencies: 0.003541


      Average standard deviation of split frequencies: 0.003512

      34750000 -- (-12662.157) (-12655.251) [...6 remote chains...] -- 12:38:43

      Average standard deviation of split frequencies: 0.003458


      Average standard deviation of split frequencies: 0.003484


      Average standard deviation of split frequencies: 0.003510


      Average standard deviation of split frequencies: 0.003508


      Average standard deviation of split frequencies: 0.003427

      34800000 -- (-12652.906) (-12649.334) [...6 remote chains...] -- 12:38:21

      Average standard deviation of split frequencies: 0.003453


      Average standard deviation of split frequencies: 0.003425


      Average standard deviation of split frequencies: 0.003423


      Average standard deviation of split frequencies: 0.003396


      Average standard deviation of split frequencies: 0.003395

      34850000 -- (-12676.190) [-12656.788] [...6 remote chains...] -- 12:37:59

      Average standard deviation of split frequencies: 0.003448


      Average standard deviation of split frequencies: 0.003473


      Average standard deviation of split frequencies: 0.003419


      Average standard deviation of split frequencies: 0.003445


      Average standard deviation of split frequencies: 0.003417

      34900000 -- [-12641.187] (-12663.430) [...6 remote chains...] -- 12:37:41

      Average standard deviation of split frequencies: 0.003388


      Average standard deviation of split frequencies: 0.003415


      Average standard deviation of split frequencies: 0.003360


      Average standard deviation of split frequencies: 0.003332


      Average standard deviation of split frequencies: 0.003304

      34950000 -- (-12658.359) (-12644.227) [...6 remote chains...] -- 12:37:19

      Average standard deviation of split frequencies: 0.003358


      Average standard deviation of split frequencies: 0.003383


      Average standard deviation of split frequencies: 0.003355


      Average standard deviation of split frequencies: 0.003354


      Average standard deviation of split frequencies: 0.003381

      35000000 -- (-12650.738) (-12653.465) [...6 remote chains...] -- 12:36:57

      Average standard deviation of split frequencies: 0.003352


      Average standard deviation of split frequencies: 0.003351


      Average standard deviation of split frequencies: 0.003323


      Average standard deviation of split frequencies: 0.003323


      Average standard deviation of split frequencies: 0.003295

      35050000 -- [-12663.353] (-12674.289) [...6 remote chains...] -- 12:36:40

      Average standard deviation of split frequencies: 0.003294


      Average standard deviation of split frequencies: 0.003265


      Average standard deviation of split frequencies: 0.003225


      Average standard deviation of split frequencies: 0.003278


      Average standard deviation of split frequencies: 0.003303

      35100000 -- (-12659.519) (-12666.899) [...6 remote chains...] -- 12:36:13

      Average standard deviation of split frequencies: 0.003275


      Average standard deviation of split frequencies: 0.003195


      Average standard deviation of split frequencies: 0.003167


      Average standard deviation of split frequencies: 0.003219


      Average standard deviation of split frequencies: 0.003271

      35150000 -- (-12663.751) [-12672.292] [...6 remote chains...] -- 12:35:51

      Average standard deviation of split frequencies: 0.003218


      Average standard deviation of split frequencies: 0.003217


      Average standard deviation of split frequencies: 0.003242


      Average standard deviation of split frequencies: 0.003268


      Average standard deviation of split frequencies: 0.003201

      35200000 -- [-12652.674] (-12666.842) [...6 remote chains...] -- 12:35:29

      Average standard deviation of split frequencies: 0.003226


      Average standard deviation of split frequencies: 0.003172


      Average standard deviation of split frequencies: 0.003170


      Average standard deviation of split frequencies: 0.003197


      Average standard deviation of split frequencies: 0.003169

      35250000 -- (-12669.679) (-12660.448) [...6 remote chains...] -- 12:35:07

      Average standard deviation of split frequencies: 0.003155


      Average standard deviation of split frequencies: 0.003127


      Average standard deviation of split frequencies: 0.003140


      Average standard deviation of split frequencies: 0.003139


      Average standard deviation of split frequencies: 0.003138

      35300000 -- (-12657.622) [-12662.516] [...6 remote chains...] -- 12:34:45

      Average standard deviation of split frequencies: 0.003136


      Average standard deviation of split frequencies: 0.003163


      Average standard deviation of split frequencies: 0.003135


      Average standard deviation of split frequencies: 0.003134


      Average standard deviation of split frequencies: 0.003133

      35350000 -- (-12670.773) (-12664.447) [...6 remote chains...] -- 12:34:23

      Average standard deviation of split frequencies: 0.003106


      Average standard deviation of split frequencies: 0.003105


      Average standard deviation of split frequencies: 0.003091


      Average standard deviation of split frequencies: 0.003143


      Average standard deviation of split frequencies: 0.003143

      35400000 -- (-12667.738) (-12651.958) [...6 remote chains...] -- 12:34:01

      Average standard deviation of split frequencies: 0.003128


      Average standard deviation of split frequencies: 0.003100


      Average standard deviation of split frequencies: 0.003152


      Average standard deviation of split frequencies: 0.003126


      Average standard deviation of split frequencies: 0.003111

      35450000 -- (-12655.512) [-12664.136] [...6 remote chains...] -- 12:33:35

      Average standard deviation of split frequencies: 0.003110


      Average standard deviation of split frequencies: 0.003109


      Average standard deviation of split frequencies: 0.003162


      Average standard deviation of split frequencies: 0.003174


      Average standard deviation of split frequencies: 0.003200

      35500000 -- [-12666.131] (-12660.339) [...6 remote chains...] -- 12:33:13

      Average standard deviation of split frequencies: 0.003198


      Average standard deviation of split frequencies: 0.003159


      Average standard deviation of split frequencies: 0.003184


      Average standard deviation of split frequencies: 0.003183


      Average standard deviation of split frequencies: 0.003155

      35550000 -- (-12660.804) (-12654.337) [...6 remote chains...] -- 12:32:51

      Average standard deviation of split frequencies: 0.003076


      Average standard deviation of split frequencies: 0.003048


      Average standard deviation of split frequencies: 0.003020


      Average standard deviation of split frequencies: 0.002993


      Average standard deviation of split frequencies: 0.002887

      35600000 -- (-12655.024) (-12651.849) [...6 remote chains...] -- 12:32:29

      Average standard deviation of split frequencies: 0.002859


      Average standard deviation of split frequencies: 0.002885


      Average standard deviation of split frequencies: 0.002910


      Average standard deviation of split frequencies: 0.002897


      Average standard deviation of split frequencies: 0.002909

      35650000 -- (-12665.387) (-12676.511) [...6 remote chains...] -- 12:32:08

      Average standard deviation of split frequencies: 0.002934


      Average standard deviation of split frequencies: 0.002933


      Average standard deviation of split frequencies: 0.002933


      Average standard deviation of split frequencies: 0.002906


      Average standard deviation of split frequencies: 0.002931

      35700000 -- (-12671.804) (-12652.204) [...6 remote chains...] -- 12:31:51

      Average standard deviation of split frequencies: 0.002930


      Average standard deviation of split frequencies: 0.002956


      Average standard deviation of split frequencies: 0.002955


      Average standard deviation of split frequencies: 0.002980


      Average standard deviation of split frequencies: 0.002927

      35750000 -- (-12678.322) [-12650.806] [...6 remote chains...] -- 12:31:29

      Average standard deviation of split frequencies: 0.002927


      Average standard deviation of split frequencies: 0.002899


      Average standard deviation of split frequencies: 0.002924


      Average standard deviation of split frequencies: 0.002950


      Average standard deviation of split frequencies: 0.002950

      35800000 -- (-12671.513) [-12652.566] [...6 remote chains...] -- 12:31:12

      Average standard deviation of split frequencies: 0.002975


      Average standard deviation of split frequencies: 0.003000


      Average standard deviation of split frequencies: 0.002999


      Average standard deviation of split frequencies: 0.002999


      Average standard deviation of split frequencies: 0.002998

      35850000 -- [-12659.674] (-12664.830) [...6 remote chains...] -- 12:30:50

      Average standard deviation of split frequencies: 0.002970


      Average standard deviation of split frequencies: 0.002943


      Average standard deviation of split frequencies: 0.002943


      Average standard deviation of split frequencies: 0.002889


      Average standard deviation of split frequencies: 0.002915

      35900000 -- (-12666.671) (-12657.999) [...6 remote chains...] -- 12:30:29

      Average standard deviation of split frequencies: 0.002940


      Average standard deviation of split frequencies: 0.002900


      Average standard deviation of split frequencies: 0.002873


      Average standard deviation of split frequencies: 0.002846


      Average standard deviation of split frequencies: 0.002792

      35950000 -- [-12667.179] (-12672.199) [...6 remote chains...] -- 12:30:03

      Average standard deviation of split frequencies: 0.002740


      Average standard deviation of split frequencies: 0.002739


      Average standard deviation of split frequencies: 0.002738


      Average standard deviation of split frequencies: 0.002711


      Average standard deviation of split frequencies: 0.002684

      36000000 -- (-12671.622) (-12659.500) [...6 remote chains...] -- 12:29:41

      Average standard deviation of split frequencies: 0.002683


      Average standard deviation of split frequencies: 0.002709


      Average standard deviation of split frequencies: 0.002681


      Average standard deviation of split frequencies: 0.002681


      Average standard deviation of split frequencies: 0.002707

      36050000 -- [-12659.289] (-12656.747) [...6 remote chains...] -- 12:29:24

      Average standard deviation of split frequencies: 0.002679


      Average standard deviation of split frequencies: 0.002678


      Average standard deviation of split frequencies: 0.002678


      Average standard deviation of split frequencies: 0.002704


      Average standard deviation of split frequencies: 0.002703

      36100000 -- (-12651.500) (-12653.427) [...6 remote chains...] -- 12:29:03

      Average standard deviation of split frequencies: 0.002702


      Average standard deviation of split frequencies: 0.002702


      Average standard deviation of split frequencies: 0.002674


      Average standard deviation of split frequencies: 0.002673


      Average standard deviation of split frequencies: 0.002699

      36150000 -- (-12659.775) (-12667.477) [...6 remote chains...] -- 12:28:46

      Average standard deviation of split frequencies: 0.002699


      Average standard deviation of split frequencies: 0.002724


      Average standard deviation of split frequencies: 0.002697


      Average standard deviation of split frequencies: 0.002696


      Average standard deviation of split frequencies: 0.002696

      36200000 -- (-12653.992) (-12658.798) [...6 remote chains...] -- 12:28:29

      Average standard deviation of split frequencies: 0.002695


      Average standard deviation of split frequencies: 0.002720


      Average standard deviation of split frequencies: 0.002693


      Average standard deviation of split frequencies: 0.002719


      Average standard deviation of split frequencies: 0.002718

      36250000 -- (-12663.246) (-12663.499) [...6 remote chains...] -- 12:28:12

      Average standard deviation of split frequencies: 0.002743


      Average standard deviation of split frequencies: 0.002768


      Average standard deviation of split frequencies: 0.002768


      Average standard deviation of split frequencies: 0.002715


      Average standard deviation of split frequencies: 0.002714

      36300000 -- [-12678.909] (-12653.656) [...6 remote chains...] -- 12:27:55

      Average standard deviation of split frequencies: 0.002687


      Average standard deviation of split frequencies: 0.002713


      Average standard deviation of split frequencies: 0.002738


      Average standard deviation of split frequencies: 0.002711


      Average standard deviation of split frequencies: 0.002684

      36350000 -- (-12658.943) (-12651.637) [...6 remote chains...] -- 12:27:38

      Average standard deviation of split frequencies: 0.002658


      Average standard deviation of split frequencies: 0.002683


      Average standard deviation of split frequencies: 0.002708


      Average standard deviation of split frequencies: 0.002733


      Average standard deviation of split frequencies: 0.002733

      36400000 -- (-12668.951) (-12658.487) [...6 remote chains...] -- 12:27:21

      Average standard deviation of split frequencies: 0.002732


      Average standard deviation of split frequencies: 0.002731


      Average standard deviation of split frequencies: 0.002781


      Average standard deviation of split frequencies: 0.002755


      Average standard deviation of split frequencies: 0.002806

      36450000 -- [-12664.136] (-12658.169) [...6 remote chains...] -- 12:27:09

      Average standard deviation of split frequencies: 0.002753


      Average standard deviation of split frequencies: 0.002727


      Average standard deviation of split frequencies: 0.002727


      Average standard deviation of split frequencies: 0.002700


      Average standard deviation of split frequencies: 0.002699

      36500000 -- (-12652.934) (-12653.805) [...6 remote chains...] -- 12:26:52

      Average standard deviation of split frequencies: 0.002672


      Average standard deviation of split frequencies: 0.002698


      Average standard deviation of split frequencies: 0.002645


      Average standard deviation of split frequencies: 0.002644


      Average standard deviation of split frequencies: 0.002643

      36550000 -- (-12639.119) (-12648.590) [...6 remote chains...] -- 12:26:31

      Average standard deviation of split frequencies: 0.002695


      Average standard deviation of split frequencies: 0.002720


      Average standard deviation of split frequencies: 0.002744


      Average standard deviation of split frequencies: 0.002795


      Average standard deviation of split frequencies: 0.002821

      36600000 -- (-12641.096) [-12666.522] [...6 remote chains...] -- 12:26:09

      Average standard deviation of split frequencies: 0.002820


      Average standard deviation of split frequencies: 0.002819


      Average standard deviation of split frequencies: 0.002805


      Average standard deviation of split frequencies: 0.002843


      Average standard deviation of split frequencies: 0.002842

      36650000 -- [-12665.803] (-12662.582) [...6 remote chains...] -- 12:25:52

      Average standard deviation of split frequencies: 0.002867


      Average standard deviation of split frequencies: 0.002866


      Average standard deviation of split frequencies: 0.002879


      Average standard deviation of split frequencies: 0.002903


      Average standard deviation of split frequencies: 0.002928

      36700000 -- [-12669.094] (-12671.151) [...6 remote chains...] -- 12:25:31

      Average standard deviation of split frequencies: 0.002927


      Average standard deviation of split frequencies: 0.002978


      Average standard deviation of split frequencies: 0.002977


      Average standard deviation of split frequencies: 0.002925


      Average standard deviation of split frequencies: 0.002898

      36750000 -- (-12675.908) (-12678.309) [...6 remote chains...] -- 12:25:14

      Average standard deviation of split frequencies: 0.002873


      Average standard deviation of split frequencies: 0.002897


      Average standard deviation of split frequencies: 0.002870


      Average standard deviation of split frequencies: 0.002818


      Average standard deviation of split frequencies: 0.002869

      36800000 -- (-12637.445) (-12653.403) [...6 remote chains...] -- 12:24:58

      Average standard deviation of split frequencies: 0.002894


      Average standard deviation of split frequencies: 0.002893


      Average standard deviation of split frequencies: 0.002917


      Average standard deviation of split frequencies: 0.002892


      Average standard deviation of split frequencies: 0.002891

      36850000 -- (-12659.999) (-12670.963) [...6 remote chains...] -- 12:24:36

      Average standard deviation of split frequencies: 0.002864


      Average standard deviation of split frequencies: 0.002863


      Average standard deviation of split frequencies: 0.002838


      Average standard deviation of split frequencies: 0.002811


      Average standard deviation of split frequencies: 0.002784

      36900000 -- (-12672.039) (-12639.789) [...6 remote chains...] -- 12:24:20

      Average standard deviation of split frequencies: 0.002809


      Average standard deviation of split frequencies: 0.002783


      Average standard deviation of split frequencies: 0.002834


      Average standard deviation of split frequencies: 0.002845


      Average standard deviation of split frequencies: 0.002819

      36950000 -- [-12677.303] (-12658.409) [...6 remote chains...] -- 12:23:59

      Average standard deviation of split frequencies: 0.002768


      Average standard deviation of split frequencies: 0.002767


      Average standard deviation of split frequencies: 0.002766


      Average standard deviation of split frequencies: 0.002777


      Average standard deviation of split frequencies: 0.002777

      37000000 -- (-12661.253) (-12663.546) [...6 remote chains...] -- 12:23:42

      Average standard deviation of split frequencies: 0.002827


      Average standard deviation of split frequencies: 0.002801


      Average standard deviation of split frequencies: 0.002774


      Average standard deviation of split frequencies: 0.002749


      Average standard deviation of split frequencies: 0.002773

      37050000 -- (-12674.004) [-12670.653] [...6 remote chains...] -- 12:23:21

      Average standard deviation of split frequencies: 0.002798


      Average standard deviation of split frequencies: 0.002797


      Average standard deviation of split frequencies: 0.002797


      Average standard deviation of split frequencies: 0.002796


      Average standard deviation of split frequencies: 0.002820

      37100000 -- (-12672.536) [-12655.170] [...6 remote chains...] -- 12:23:04

      Average standard deviation of split frequencies: 0.002819


      Average standard deviation of split frequencies: 0.002819


      Average standard deviation of split frequencies: 0.002793


      Average standard deviation of split frequencies: 0.002792


      Average standard deviation of split frequencies: 0.002766

      37150000 -- [-12662.618] (-12650.129) [...6 remote chains...] -- 12:22:43

      Average standard deviation of split frequencies: 0.002791


      Average standard deviation of split frequencies: 0.002790


      Average standard deviation of split frequencies: 0.002764


      Average standard deviation of split frequencies: 0.002737


      Average standard deviation of split frequencies: 0.002788

      37200000 -- [-12651.784] (-12658.720) [...6 remote chains...] -- 12:22:26

      Average standard deviation of split frequencies: 0.002787


      Average standard deviation of split frequencies: 0.002862


      Average standard deviation of split frequencies: 0.002861


      Average standard deviation of split frequencies: 0.002785


      Average standard deviation of split frequencies: 0.002784

      37250000 -- (-12659.589) (-12657.294) [...6 remote chains...] -- 12:22:05

      Average standard deviation of split frequencies: 0.002808


      Average standard deviation of split frequencies: 0.002807


      Average standard deviation of split frequencies: 0.002807


      Average standard deviation of split frequencies: 0.002857


      Average standard deviation of split frequencies: 0.002856

      37300000 -- (-12655.992) (-12656.249) [...6 remote chains...] -- 12:21:44

      Average standard deviation of split frequencies: 0.002855


      Average standard deviation of split frequencies: 0.002804


      Average standard deviation of split frequencies: 0.002778


      Average standard deviation of split frequencies: 0.002777


      Average standard deviation of split frequencies: 0.002751

      37350000 -- (-12663.335) [-12658.701] [...6 remote chains...] -- 12:21:32

      Average standard deviation of split frequencies: 0.002763


      Average standard deviation of split frequencies: 0.002788


      Average standard deviation of split frequencies: 0.002761


      Average standard deviation of split frequencies: 0.002836


      Average standard deviation of split frequencies: 0.002861

      37400000 -- (-12669.582) (-12666.627) [...6 remote chains...] -- 12:21:15

      Average standard deviation of split frequencies: 0.002835


      Average standard deviation of split frequencies: 0.002834


      Average standard deviation of split frequencies: 0.002871


      Average standard deviation of split frequencies: 0.002896


      Average standard deviation of split frequencies: 0.002920

      37450000 -- (-12653.199) (-12666.774) [...6 remote chains...] -- 12:20:59

      Average standard deviation of split frequencies: 0.002944


      Average standard deviation of split frequencies: 0.002956


      Average standard deviation of split frequencies: 0.002956


      Average standard deviation of split frequencies: 0.002980


      Average standard deviation of split frequencies: 0.002979

      37500000 -- (-12651.433) [-12669.110] [...6 remote chains...] -- 12:20:38

      Average standard deviation of split frequencies: 0.002953


      Average standard deviation of split frequencies: 0.002902


      Average standard deviation of split frequencies: 0.002851


      Average standard deviation of split frequencies: 0.002800


      Average standard deviation of split frequencies: 0.002811

      37550000 -- (-12668.034) (-12665.853) [...6 remote chains...] -- 12:20:17

      Average standard deviation of split frequencies: 0.002811


      Average standard deviation of split frequencies: 0.002785


      Average standard deviation of split frequencies: 0.002809


      Average standard deviation of split frequencies: 0.002758


      Average standard deviation of split frequencies: 0.002783

      37600000 -- (-12673.089) (-12667.109) [...6 remote chains...] -- 12:19:56

      Average standard deviation of split frequencies: 0.002745


      Average standard deviation of split frequencies: 0.002719


      Average standard deviation of split frequencies: 0.002693


      Average standard deviation of split frequencies: 0.002718


      Average standard deviation of split frequencies: 0.002692

      37650000 -- (-12668.269) (-12648.714) [...6 remote chains...] -- 12:19:35

      Average standard deviation of split frequencies: 0.002716


      Average standard deviation of split frequencies: 0.002740


      Average standard deviation of split frequencies: 0.002715


      Average standard deviation of split frequencies: 0.002714


      Average standard deviation of split frequencies: 0.002713

      37700000 -- (-12650.649) (-12656.425) [...6 remote chains...] -- 12:19:19

      Average standard deviation of split frequencies: 0.002687


      Average standard deviation of split frequencies: 0.002649


      Average standard deviation of split frequencies: 0.002698


      Average standard deviation of split frequencies: 0.002698


      Average standard deviation of split frequencies: 0.002672

      37750000 -- (-12676.196) [-12662.478] [...6 remote chains...] -- 12:18:58

      Average standard deviation of split frequencies: 0.002672


      Average standard deviation of split frequencies: 0.002646


      Average standard deviation of split frequencies: 0.002645


      Average standard deviation of split frequencies: 0.002694


      Average standard deviation of split frequencies: 0.002644

      37800000 -- (-12654.647) [-12672.116] [...6 remote chains...] -- 12:18:37

      Average standard deviation of split frequencies: 0.002593


      Average standard deviation of split frequencies: 0.002580


      Average standard deviation of split frequencies: 0.002554


      Average standard deviation of split frequencies: 0.002504


      Average standard deviation of split frequencies: 0.002503

      37850000 -- (-12657.911) (-12671.384) [...6 remote chains...] -- 12:18:12

      Average standard deviation of split frequencies: 0.002502


      Average standard deviation of split frequencies: 0.002501


      Average standard deviation of split frequencies: 0.002476


      Average standard deviation of split frequencies: 0.002501


      Average standard deviation of split frequencies: 0.002500

      37900000 -- (-12663.034) (-12660.722) [...6 remote chains...] -- 12:17:51

      Average standard deviation of split frequencies: 0.002499


      Average standard deviation of split frequencies: 0.002474


      Average standard deviation of split frequencies: 0.002523


      Average standard deviation of split frequencies: 0.002522


      Average standard deviation of split frequencies: 0.002496

      37950000 -- (-12657.681) (-12660.701) [...6 remote chains...] -- 12:17:30

      Average standard deviation of split frequencies: 0.002471


      Average standard deviation of split frequencies: 0.002495


      Average standard deviation of split frequencies: 0.002519


      Average standard deviation of split frequencies: 0.002518


      Average standard deviation of split frequencies: 0.002568

      38000000 -- (-12653.561) (-12650.626) [...6 remote chains...] -- 12:17:10

      Average standard deviation of split frequencies: 0.002567


      Average standard deviation of split frequencies: 0.002591


      Average standard deviation of split frequencies: 0.002565


      Average standard deviation of split frequencies: 0.002540


      Average standard deviation of split frequencies: 0.002564

      38050000 -- (-12658.704) [-12655.557] [...6 remote chains...] -- 12:16:49

      Average standard deviation of split frequencies: 0.002563


      Average standard deviation of split frequencies: 0.002600


      Average standard deviation of split frequencies: 0.002600


      Average standard deviation of split frequencies: 0.002574


      Average standard deviation of split frequencies: 0.002598

      38100000 -- (-12652.531) (-12667.101) [...6 remote chains...] -- 12:16:28

      Average standard deviation of split frequencies: 0.002597


      Average standard deviation of split frequencies: 0.002572


      Average standard deviation of split frequencies: 0.002596


      Average standard deviation of split frequencies: 0.002607


      Average standard deviation of split frequencies: 0.002631

      38150000 -- (-12649.705) (-12645.494) [...6 remote chains...] -- 12:16:08

      Average standard deviation of split frequencies: 0.002570


      Average standard deviation of split frequencies: 0.002544


      Average standard deviation of split frequencies: 0.002568


      Average standard deviation of split frequencies: 0.002530


      Average standard deviation of split frequencies: 0.002505

      38200000 -- (-12654.546) (-12656.428) [...6 remote chains...] -- 12:15:51

      Average standard deviation of split frequencies: 0.002529


      Average standard deviation of split frequencies: 0.002528


      Average standard deviation of split frequencies: 0.002552


      Average standard deviation of split frequencies: 0.002527


      Average standard deviation of split frequencies: 0.002551

      38250000 -- (-12662.167) [-12661.426] [...6 remote chains...] -- 12:15:27

      Average standard deviation of split frequencies: 0.002501


      Average standard deviation of split frequencies: 0.002475


      Average standard deviation of split frequencies: 0.002500


      Average standard deviation of split frequencies: 0.002474


      Average standard deviation of split frequencies: 0.002523

      38300000 -- (-12678.895) (-12678.337) [...6 remote chains...] -- 12:15:02

      Average standard deviation of split frequencies: 0.002522


      Average standard deviation of split frequencies: 0.002596


      Average standard deviation of split frequencies: 0.002595


      Average standard deviation of split frequencies: 0.002594


      Average standard deviation of split frequencies: 0.002618

      38350000 -- [-12656.864] (-12675.394) [...6 remote chains...] -- 12:14:41

      Average standard deviation of split frequencies: 0.002642


      Average standard deviation of split frequencies: 0.002641


      Average standard deviation of split frequencies: 0.002616


      Average standard deviation of split frequencies: 0.002627


      Average standard deviation of split frequencies: 0.002603

      38400000 -- (-12662.725) (-12660.417) [...6 remote chains...] -- 12:14:21

      Average standard deviation of split frequencies: 0.002577


      Average standard deviation of split frequencies: 0.002588


      Average standard deviation of split frequencies: 0.002588


      Average standard deviation of split frequencies: 0.002637


      Average standard deviation of split frequencies: 0.002611

      38450000 -- (-12654.848) (-12676.604) [...6 remote chains...] -- 12:14:04

      Average standard deviation of split frequencies: 0.002610


      Average standard deviation of split frequencies: 0.002609


      Average standard deviation of split frequencies: 0.002634


      Average standard deviation of split frequencies: 0.002608


      Average standard deviation of split frequencies: 0.002608

      38500000 -- (-12662.679) (-12670.159) [...6 remote chains...] -- 12:13:44

      Average standard deviation of split frequencies: 0.002582


      Average standard deviation of split frequencies: 0.002558


      Average standard deviation of split frequencies: 0.002557


      Average standard deviation of split frequencies: 0.002507


      Average standard deviation of split frequencies: 0.002531

      38550000 -- (-12666.274) (-12682.450) [...6 remote chains...] -- 12:13:24

      Average standard deviation of split frequencies: 0.002482


      Average standard deviation of split frequencies: 0.002456


      Average standard deviation of split frequencies: 0.002480


      Average standard deviation of split frequencies: 0.002504


      Average standard deviation of split frequencies: 0.002552

      38600000 -- (-12637.756) (-12671.801) [...6 remote chains...] -- 12:13:03

      Average standard deviation of split frequencies: 0.002576


      Average standard deviation of split frequencies: 0.002599


      Average standard deviation of split frequencies: 0.002599


      Average standard deviation of split frequencies: 0.002562


      Average standard deviation of split frequencies: 0.002610

      38650000 -- (-12661.546) (-12666.374) [...6 remote chains...] -- 12:12:47

      Average standard deviation of split frequencies: 0.002609


      Average standard deviation of split frequencies: 0.002608


      Average standard deviation of split frequencies: 0.002584


      Average standard deviation of split frequencies: 0.002583


      Average standard deviation of split frequencies: 0.002606

      38700000 -- (-12660.725) [-12663.144] [...6 remote chains...] -- 12:12:26

      Average standard deviation of split frequencies: 0.002581


      Average standard deviation of split frequencies: 0.002654


      Average standard deviation of split frequencies: 0.002653


      Average standard deviation of split frequencies: 0.002677


      Average standard deviation of split frequencies: 0.002676

      38750000 -- (-12654.122) [-12661.789] [...6 remote chains...] -- 12:12:06

      Average standard deviation of split frequencies: 0.002749


      Average standard deviation of split frequencies: 0.002772


      Average standard deviation of split frequencies: 0.002771


      Average standard deviation of split frequencies: 0.002770


      Average standard deviation of split frequencies: 0.002770

      38800000 -- [-12661.994] (-12673.261) [...6 remote chains...] -- 12:11:42

      Average standard deviation of split frequencies: 0.002745


      Average standard deviation of split frequencies: 0.002756


      Average standard deviation of split frequencies: 0.002755


      Average standard deviation of split frequencies: 0.002731


      Average standard deviation of split frequencies: 0.002681

      38850000 -- (-12655.899) (-12660.832) [...6 remote chains...] -- 12:11:21

      Average standard deviation of split frequencies: 0.002705


      Average standard deviation of split frequencies: 0.002752


      Average standard deviation of split frequencies: 0.002752


      Average standard deviation of split frequencies: 0.002727


      Average standard deviation of split frequencies: 0.002775

      38900000 -- (-12673.723) [-12654.308] [...6 remote chains...] -- 12:11:05

      Average standard deviation of split frequencies: 0.002749


      Average standard deviation of split frequencies: 0.002798


      Average standard deviation of split frequencies: 0.002797


      Average standard deviation of split frequencies: 0.002796


      Average standard deviation of split frequencies: 0.002747

      38950000 -- (-12647.203) (-12631.662) [...6 remote chains...] -- 12:10:41

      Average standard deviation of split frequencies: 0.002747


      Average standard deviation of split frequencies: 0.002746


      Average standard deviation of split frequencies: 0.002721


      Average standard deviation of split frequencies: 0.002720


      Average standard deviation of split frequencies: 0.002671

      39000000 -- [-12645.149] (-12651.677) [...6 remote chains...] -- 12:10:20

      Average standard deviation of split frequencies: 0.002646


      Average standard deviation of split frequencies: 0.002621


      Average standard deviation of split frequencies: 0.002608


      Average standard deviation of split frequencies: 0.002632


      Average standard deviation of split frequencies: 0.002656

      39050000 -- (-12652.133) [-12659.912] [...6 remote chains...] -- 12:10:00

      Average standard deviation of split frequencies: 0.002679


      Average standard deviation of split frequencies: 0.002678


      Average standard deviation of split frequencies: 0.002678


      Average standard deviation of split frequencies: 0.002653


      Average standard deviation of split frequencies: 0.002628

      39100000 -- (-12659.322) (-12674.202) [...6 remote chains...] -- 12:09:36

      Average standard deviation of split frequencies: 0.002675


      Average standard deviation of split frequencies: 0.002747


      Average standard deviation of split frequencies: 0.002722


      Average standard deviation of split frequencies: 0.002673


      Average standard deviation of split frequencies: 0.002648

      39150000 -- (-12663.221) [-12664.717] [...6 remote chains...] -- 12:09:16

      Average standard deviation of split frequencies: 0.002648


      Average standard deviation of split frequencies: 0.002647


      Average standard deviation of split frequencies: 0.002647


      Average standard deviation of split frequencies: 0.002646


      Average standard deviation of split frequencies: 0.002670

      39200000 -- [-12662.438] (-12670.747) [...6 remote chains...] -- 12:09:00

      Average standard deviation of split frequencies: 0.002669


      Average standard deviation of split frequencies: 0.002668


      Average standard deviation of split frequencies: 0.002667


      Average standard deviation of split frequencies: 0.002703


      Average standard deviation of split frequencies: 0.002726

      39250000 -- [-12663.513] (-12661.090) [...6 remote chains...] -- 12:08:44

      Average standard deviation of split frequencies: 0.002737


      Average standard deviation of split frequencies: 0.002712


      Average standard deviation of split frequencies: 0.002736


      Average standard deviation of split frequencies: 0.002759


      Average standard deviation of split frequencies: 0.002782

      39300000 -- [-12649.435] (-12677.678) [...6 remote chains...] -- 12:08:23

      Average standard deviation of split frequencies: 0.002781


      Average standard deviation of split frequencies: 0.002829


      Average standard deviation of split frequencies: 0.002828


      Average standard deviation of split frequencies: 0.002851


      Average standard deviation of split frequencies: 0.002827

      39350000 -- (-12638.469) [-12675.621] [...6 remote chains...] -- 12:08:03

      Average standard deviation of split frequencies: 0.002803


      Average standard deviation of split frequencies: 0.002766


      Average standard deviation of split frequencies: 0.002765


      Average standard deviation of split frequencies: 0.002788


      Average standard deviation of split frequencies: 0.002848

      39400000 -- (-12670.462) [-12649.581] [...6 remote chains...] -- 12:07:43

      Average standard deviation of split frequencies: 0.002847


      Average standard deviation of split frequencies: 0.002798


      Average standard deviation of split frequencies: 0.002797


      Average standard deviation of split frequencies: 0.002773


      Average standard deviation of split frequencies: 0.002772

      39450000 -- (-12664.323) (-12669.367) [...6 remote chains...] -- 12:07:19

      Average standard deviation of split frequencies: 0.002795


      Average standard deviation of split frequencies: 0.002794


      Average standard deviation of split frequencies: 0.002842


      Average standard deviation of split frequencies: 0.002817


      Average standard deviation of split frequencies: 0.002792

      39500000 -- (-12650.664) [-12649.096] [...6 remote chains...] -- 12:06:59

      Average standard deviation of split frequencies: 0.002791


      Average standard deviation of split frequencies: 0.002791


      Average standard deviation of split frequencies: 0.002790


      Average standard deviation of split frequencies: 0.002765


      Average standard deviation of split frequencies: 0.002800

      39550000 -- (-12661.483) [-12665.358] [...6 remote chains...] -- 12:06:35

      Average standard deviation of split frequencies: 0.002872


      Average standard deviation of split frequencies: 0.002871


      Average standard deviation of split frequencies: 0.002822


      Average standard deviation of split frequencies: 0.002845


      Average standard deviation of split frequencies: 0.002833

      39600000 -- (-12664.826) [-12667.424] [...6 remote chains...] -- 12:06:19

      Average standard deviation of split frequencies: 0.002785


      Average standard deviation of split frequencies: 0.002807


      Average standard deviation of split frequencies: 0.002783


      Average standard deviation of split frequencies: 0.002735


      Average standard deviation of split frequencies: 0.002734

      39650000 -- (-12655.100) (-12643.232) [...6 remote chains...] -- 12:05:59

      Average standard deviation of split frequencies: 0.002733


      Average standard deviation of split frequencies: 0.002756


      Average standard deviation of split frequencies: 0.002792


      Average standard deviation of split frequencies: 0.002743


      Average standard deviation of split frequencies: 0.002766

      39700000 -- (-12658.081) (-12656.638) [...6 remote chains...] -- 12:05:43

      Average standard deviation of split frequencies: 0.002765


      Average standard deviation of split frequencies: 0.002765


      Average standard deviation of split frequencies: 0.002741


      Average standard deviation of split frequencies: 0.002752


      Average standard deviation of split frequencies: 0.002751

      39750000 -- [-12661.332] (-12655.945) [...6 remote chains...] -- 12:05:27

      Average standard deviation of split frequencies: 0.002703


      Average standard deviation of split frequencies: 0.002726


      Average standard deviation of split frequencies: 0.002701


      Average standard deviation of split frequencies: 0.002677


      Average standard deviation of split frequencies: 0.002677

      39800000 -- [-12655.558] (-12662.709) [...6 remote chains...] -- 12:05:11

      Average standard deviation of split frequencies: 0.002652


      Average standard deviation of split frequencies: 0.002675


      Average standard deviation of split frequencies: 0.002745


      Average standard deviation of split frequencies: 0.002792


      Average standard deviation of split frequencies: 0.002792

      39850000 -- [-12666.735] (-12639.242) [...6 remote chains...] -- 12:04:51

      Average standard deviation of split frequencies: 0.002814


      Average standard deviation of split frequencies: 0.002861


      Average standard deviation of split frequencies: 0.002932


      Average standard deviation of split frequencies: 0.002954


      Average standard deviation of split frequencies: 0.002953

      39900000 -- (-12650.075) (-12646.724) [...6 remote chains...] -- 12:04:31

      Average standard deviation of split frequencies: 0.002952


      Average standard deviation of split frequencies: 0.002952


      Average standard deviation of split frequencies: 0.002928


      Average standard deviation of split frequencies: 0.002927


      Average standard deviation of split frequencies: 0.002949

      39950000 -- [-12673.850] (-12663.414) [...6 remote chains...] -- 12:04:15

      Average standard deviation of split frequencies: 0.002926


      Average standard deviation of split frequencies: 0.002948


      Average standard deviation of split frequencies: 0.002971


      Average standard deviation of split frequencies: 0.002970


      Average standard deviation of split frequencies: 0.002946

      40000000 -- (-12662.119) (-12653.662) [...6 remote chains...] -- 12:03:56

      Average standard deviation of split frequencies: 0.002945


      Average standard deviation of split frequencies: 0.002921


      Average standard deviation of split frequencies: 0.002920


      Average standard deviation of split frequencies: 0.002884


      Average standard deviation of split frequencies: 0.002860

      40050000 -- (-12655.769) (-12672.562) [...6 remote chains...] -- 12:03:36

      Average standard deviation of split frequencies: 0.002835


      Average standard deviation of split frequencies: 0.002858


      Average standard deviation of split frequencies: 0.002905


      Average standard deviation of split frequencies: 0.002881


      Average standard deviation of split frequencies: 0.002903

      40100000 -- (-12659.377) (-12653.181) [...6 remote chains...] -- 12:03:16

      Average standard deviation of split frequencies: 0.002926


      Average standard deviation of split frequencies: 0.002973


      Average standard deviation of split frequencies: 0.002948


      Average standard deviation of split frequencies: 0.002971


      Average standard deviation of split frequencies: 0.002946

      40150000 -- (-12683.264) (-12661.218) [...6 remote chains...] -- 12:02:56

      Average standard deviation of split frequencies: 0.002899


      Average standard deviation of split frequencies: 0.002828


      Average standard deviation of split frequencies: 0.002827


      Average standard deviation of split frequencies: 0.002779


      Average standard deviation of split frequencies: 0.002767

      40200000 -- (-12657.464) [-12668.454] [...6 remote chains...] -- 12:02:40

      Average standard deviation of split frequencies: 0.002778


      Average standard deviation of split frequencies: 0.002824


      Average standard deviation of split frequencies: 0.002823


      Average standard deviation of split frequencies: 0.002835


      Average standard deviation of split frequencies: 0.002881

      40250000 -- (-12661.970) (-12666.810) [...6 remote chains...] -- 12:02:20

      Average standard deviation of split frequencies: 0.002880


      Average standard deviation of split frequencies: 0.002902


      Average standard deviation of split frequencies: 0.002949


      Average standard deviation of split frequencies: 0.002948


      Average standard deviation of split frequencies: 0.002924

      40300000 -- (-12666.734) (-12664.513) [...6 remote chains...] -- 12:02:01

      Average standard deviation of split frequencies: 0.002900


      Average standard deviation of split frequencies: 0.002946


      Average standard deviation of split frequencies: 0.002945


      Average standard deviation of split frequencies: 0.002944


      Average standard deviation of split frequencies: 0.002932

      40350000 -- (-12664.659) [-12678.079] [...6 remote chains...] -- 12:01:41

      Average standard deviation of split frequencies: 0.002908


      Average standard deviation of split frequencies: 0.002861


      Average standard deviation of split frequencies: 0.002836


      Average standard deviation of split frequencies: 0.002835


      Average standard deviation of split frequencies: 0.002812

      40400000 -- [-12650.900] (-12644.529) [...6 remote chains...] -- 12:01:21

      Average standard deviation of split frequencies: 0.002741


      Average standard deviation of split frequencies: 0.002787


      Average standard deviation of split frequencies: 0.002833


      Average standard deviation of split frequencies: 0.002879


      Average standard deviation of split frequencies: 0.002855

      40450000 -- (-12656.007) (-12675.952) [...6 remote chains...] -- 12:01:05

      Average standard deviation of split frequencies: 0.002831


      Average standard deviation of split frequencies: 0.002783


      Average standard deviation of split frequencies: 0.002760


      Average standard deviation of split frequencies: 0.002736


      Average standard deviation of split frequencies: 0.002758

      40500000 -- (-12664.519) [-12674.657] [...6 remote chains...] -- 12:00:46

      Average standard deviation of split frequencies: 0.002757


      Average standard deviation of split frequencies: 0.002722


      Average standard deviation of split frequencies: 0.002721


      Average standard deviation of split frequencies: 0.002767


      Average standard deviation of split frequencies: 0.002789

      40550000 -- [-12667.554] (-12663.825) [...6 remote chains...] -- 12:00:30

      Average standard deviation of split frequencies: 0.002801


      Average standard deviation of split frequencies: 0.002847


      Average standard deviation of split frequencies: 0.002822


      Average standard deviation of split frequencies: 0.002821


      Average standard deviation of split frequencies: 0.002845

      40600000 -- (-12664.461) (-12658.441) [...6 remote chains...] -- 12:00:14

      Average standard deviation of split frequencies: 0.002844


      Average standard deviation of split frequencies: 0.002843


      Average standard deviation of split frequencies: 0.002842


      Average standard deviation of split frequencies: 0.002888


      Average standard deviation of split frequencies: 0.002911

      40650000 -- (-12679.289) [-12646.755] [...6 remote chains...] -- 11:59:58

      Average standard deviation of split frequencies: 0.002910


      Average standard deviation of split frequencies: 0.002909


      Average standard deviation of split frequencies: 0.002885


      Average standard deviation of split frequencies: 0.002884


      Average standard deviation of split frequencies: 0.002907

      40700000 -- [-12660.421] (-12651.597) [...6 remote chains...] -- 11:59:39

      Average standard deviation of split frequencies: 0.002906


      Average standard deviation of split frequencies: 0.002998


      Average standard deviation of split frequencies: 0.003021


      Average standard deviation of split frequencies: 0.003020


      Average standard deviation of split frequencies: 0.002972

      40750000 -- [-12674.373] (-12660.491) [...6 remote chains...] -- 11:59:15

      Average standard deviation of split frequencies: 0.002972


      Average standard deviation of split frequencies: 0.002971


      Average standard deviation of split frequencies: 0.002947


      Average standard deviation of split frequencies: 0.002912


      Average standard deviation of split frequencies: 0.002912

      40800000 -- (-12679.821) (-12665.090) [...6 remote chains...] -- 11:58:56

      Average standard deviation of split frequencies: 0.002841


      Average standard deviation of split frequencies: 0.002840


      Average standard deviation of split frequencies: 0.002840


      Average standard deviation of split frequencies: 0.002816


      Average standard deviation of split frequencies: 0.002792

      40850000 -- [-12668.185] (-12664.205) [...6 remote chains...] -- 11:58:36

      Average standard deviation of split frequencies: 0.002792


      Average standard deviation of split frequencies: 0.002791


      Average standard deviation of split frequencies: 0.002791


      Average standard deviation of split frequencies: 0.002767


      Average standard deviation of split frequencies: 0.002720

      40900000 -- (-12649.730) (-12657.064) [...6 remote chains...] -- 11:58:17

      Average standard deviation of split frequencies: 0.002719


      Average standard deviation of split frequencies: 0.002707


      Average standard deviation of split frequencies: 0.002752


      Average standard deviation of split frequencies: 0.002752


      Average standard deviation of split frequencies: 0.002797

      40950000 -- [-12662.710] (-12666.977) [...6 remote chains...] -- 11:58:01

      Average standard deviation of split frequencies: 0.002751


      Average standard deviation of split frequencies: 0.002796


      Average standard deviation of split frequencies: 0.002795


      Average standard deviation of split frequencies: 0.002794


      Average standard deviation of split frequencies: 0.002863

      41000000 -- [-12670.727] (-12674.956) [...6 remote chains...] -- 11:57:45

      Average standard deviation of split frequencies: 0.002862


      Average standard deviation of split frequencies: 0.002838


      Average standard deviation of split frequencies: 0.002814


      Average standard deviation of split frequencies: 0.002837


      Average standard deviation of split frequencies: 0.002848

      41050000 -- (-12668.059) [-12684.715] [...6 remote chains...] -- 11:57:26

      Average standard deviation of split frequencies: 0.002870


      Average standard deviation of split frequencies: 0.002869


      Average standard deviation of split frequencies: 0.002823


      Average standard deviation of split frequencies: 0.002776


      Average standard deviation of split frequencies: 0.002775

      41100000 -- (-12654.083) (-12656.242) [...6 remote chains...] -- 11:57:02

      Average standard deviation of split frequencies: 0.002774


      Average standard deviation of split frequencies: 0.002820


      Average standard deviation of split frequencies: 0.002819


      Average standard deviation of split frequencies: 0.002807


      Average standard deviation of split frequencies: 0.002806

      41150000 -- [-12658.949] (-12653.479) [...6 remote chains...] -- 11:56:47

      Average standard deviation of split frequencies: 0.002829


      Average standard deviation of split frequencies: 0.002828


      Average standard deviation of split frequencies: 0.002850


      Average standard deviation of split frequencies: 0.002872


      Average standard deviation of split frequencies: 0.002826

      41200000 -- (-12667.006) (-12666.449) [...6 remote chains...] -- 11:56:27

      Average standard deviation of split frequencies: 0.002802


      Average standard deviation of split frequencies: 0.002824


      Average standard deviation of split frequencies: 0.002823


      Average standard deviation of split frequencies: 0.002801


      Average standard deviation of split frequencies: 0.002822

      41250000 -- (-12653.807) (-12649.247) [...6 remote chains...] -- 11:56:08

      Average standard deviation of split frequencies: 0.002822


      Average standard deviation of split frequencies: 0.002832


      Average standard deviation of split frequencies: 0.002855


      Average standard deviation of split frequencies: 0.002877


      Average standard deviation of split frequencies: 0.002853

      41300000 -- (-12660.973) (-12671.726) [...6 remote chains...] -- 11:55:52

      Average standard deviation of split frequencies: 0.002875


      Average standard deviation of split frequencies: 0.002898


      Average standard deviation of split frequencies: 0.002897


      Average standard deviation of split frequencies: 0.002919


      Average standard deviation of split frequencies: 0.002941

      41350000 -- (-12663.816) (-12650.119) [...6 remote chains...] -- 11:55:33

      Average standard deviation of split frequencies: 0.002918


      Average standard deviation of split frequencies: 0.002940


      Average standard deviation of split frequencies: 0.002939


      Average standard deviation of split frequencies: 0.002938


      Average standard deviation of split frequencies: 0.002949

      41400000 -- (-12665.271) (-12657.614) [...6 remote chains...] -- 11:55:13

      Average standard deviation of split frequencies: 0.002948


      Average standard deviation of split frequencies: 0.002947


      Average standard deviation of split frequencies: 0.002946


      Average standard deviation of split frequencies: 0.002924


      Average standard deviation of split frequencies: 0.002923

      41450000 -- (-12654.465) (-12649.178) [...6 remote chains...] -- 11:54:58

      Average standard deviation of split frequencies: 0.002922


      Average standard deviation of split frequencies: 0.002921


      Average standard deviation of split frequencies: 0.002875


      Average standard deviation of split frequencies: 0.002874


      Average standard deviation of split frequencies: 0.002873

      41500000 -- (-12658.679) (-12660.904) [...6 remote chains...] -- 11:54:35

      Average standard deviation of split frequencies: 0.002895


      Average standard deviation of split frequencies: 0.002907


      Average standard deviation of split frequencies: 0.002928


      Average standard deviation of split frequencies: 0.002950


      Average standard deviation of split frequencies: 0.002960

      41550000 -- [-12656.721] (-12665.115) [...6 remote chains...] -- 11:54:15

      Average standard deviation of split frequencies: 0.002960


      Average standard deviation of split frequencies: 0.002960


      Average standard deviation of split frequencies: 0.002936


      Average standard deviation of split frequencies: 0.002935


      Average standard deviation of split frequencies: 0.002912

      41600000 -- (-12652.073) (-12667.053) [...6 remote chains...] -- 11:53:56

      Average standard deviation of split frequencies: 0.002934


      Average standard deviation of split frequencies: 0.002933


      Average standard deviation of split frequencies: 0.002943


      Average standard deviation of split frequencies: 0.002966


      Average standard deviation of split frequencies: 0.002988

      41650000 -- (-12658.726) (-12677.221) [...6 remote chains...] -- 11:53:37

      Average standard deviation of split frequencies: 0.002964


      Average standard deviation of split frequencies: 0.002986


      Average standard deviation of split frequencies: 0.002963


      Average standard deviation of split frequencies: 0.002985


      Average standard deviation of split frequencies: 0.002961

      41700000 -- (-12674.954) (-12656.331) [...6 remote chains...] -- 11:53:17

      Average standard deviation of split frequencies: 0.003006


      Average standard deviation of split frequencies: 0.003028


      Average standard deviation of split frequencies: 0.003027


      Average standard deviation of split frequencies: 0.003026


      Average standard deviation of split frequencies: 0.003037

      41750000 -- [-12663.414] (-12652.364) [...6 remote chains...] -- 11:52:58

      Average standard deviation of split frequencies: 0.003070


      Average standard deviation of split frequencies: 0.003092


      Average standard deviation of split frequencies: 0.003091


      Average standard deviation of split frequencies: 0.003113


      Average standard deviation of split frequencies: 0.003113

      41800000 -- [-12676.017] (-12665.801) [...6 remote chains...] -- 11:52:43

      Average standard deviation of split frequencies: 0.003112


      Average standard deviation of split frequencies: 0.003088


      Average standard deviation of split frequencies: 0.003098


      Average standard deviation of split frequencies: 0.003143


      Average standard deviation of split frequencies: 0.003142

      41850000 -- (-12668.952) (-12676.480) [...6 remote chains...] -- 11:52:23

      Average standard deviation of split frequencies: 0.003096


      Average standard deviation of split frequencies: 0.003095


      Average standard deviation of split frequencies: 0.003095


      Average standard deviation of split frequencies: 0.003128


      Average standard deviation of split frequencies: 0.003150

      41900000 -- (-12666.621) (-12654.473) [...6 remote chains...] -- 11:52:04

      Average standard deviation of split frequencies: 0.003149


      Average standard deviation of split frequencies: 0.003149


      Average standard deviation of split frequencies: 0.003103


      Average standard deviation of split frequencies: 0.003124


      Average standard deviation of split frequencies: 0.003123

      41950000 -- (-12660.957) (-12659.040) [...6 remote chains...] -- 11:51:45

      Average standard deviation of split frequencies: 0.003191


      Average standard deviation of split frequencies: 0.003145


      Average standard deviation of split frequencies: 0.003144


      Average standard deviation of split frequencies: 0.003120


      Average standard deviation of split frequencies: 0.003075

      42000000 -- (-12667.888) (-12658.127) [...6 remote chains...] -- 11:51:26

      Average standard deviation of split frequencies: 0.003074


      Average standard deviation of split frequencies: 0.003096


      Average standard deviation of split frequencies: 0.003095


      Average standard deviation of split frequencies: 0.003140


      Average standard deviation of split frequencies: 0.003161

      42050000 -- (-12657.054) (-12665.338) [...6 remote chains...] -- 11:51:10

      Average standard deviation of split frequencies: 0.003160


      Average standard deviation of split frequencies: 0.003182


      Average standard deviation of split frequencies: 0.003182


      Average standard deviation of split frequencies: 0.003181


      Average standard deviation of split frequencies: 0.003180

      42100000 -- [-12649.096] (-12645.764) [...6 remote chains...] -- 11:50:51

      Average standard deviation of split frequencies: 0.003201


      Average standard deviation of split frequencies: 0.003201


      Average standard deviation of split frequencies: 0.003222


      Average standard deviation of split frequencies: 0.003221


      Average standard deviation of split frequencies: 0.003265

      42150000 -- (-12664.470) (-12668.132) [...6 remote chains...] -- 11:50:32

      Average standard deviation of split frequencies: 0.003276


      Average standard deviation of split frequencies: 0.003275


      Average standard deviation of split frequencies: 0.003274


      Average standard deviation of split frequencies: 0.003295


      Average standard deviation of split frequencies: 0.003295

      42200000 -- (-12651.709) [-12661.621] [...6 remote chains...] -- 11:50:13

      Average standard deviation of split frequencies: 0.003272


      Average standard deviation of split frequencies: 0.003271


      Average standard deviation of split frequencies: 0.003270


      Average standard deviation of split frequencies: 0.003292


      Average standard deviation of split frequencies: 0.003336

      42250000 -- [-12652.085] (-12657.648) [...6 remote chains...] -- 11:49:54

      Average standard deviation of split frequencies: 0.003312


      Average standard deviation of split frequencies: 0.003311


      Average standard deviation of split frequencies: 0.003334


      Average standard deviation of split frequencies: 0.003355


      Average standard deviation of split frequencies: 0.003332

      42300000 -- (-12660.665) (-12657.610) [...6 remote chains...] -- 11:49:31

      Average standard deviation of split frequencies: 0.003331


      Average standard deviation of split frequencies: 0.003353


      Average standard deviation of split frequencies: 0.003363


      Average standard deviation of split frequencies: 0.003429


      Average standard deviation of split frequencies: 0.003405

      42350000 -- (-12657.248) (-12662.582) [...6 remote chains...] -- 11:49:12

      Average standard deviation of split frequencies: 0.003383


      Average standard deviation of split frequencies: 0.003382


      Average standard deviation of split frequencies: 0.003425


      Average standard deviation of split frequencies: 0.003380


      Average standard deviation of split frequencies: 0.003335

      42400000 -- [-12649.105] (-12669.556) [...6 remote chains...] -- 11:48:53

      Average standard deviation of split frequencies: 0.003357


      Average standard deviation of split frequencies: 0.003378


      Average standard deviation of split frequencies: 0.003399


      Average standard deviation of split frequencies: 0.003466


      Average standard deviation of split frequencies: 0.003442

      42450000 -- [-12653.873] (-12659.551) [...6 remote chains...] -- 11:48:34

      Average standard deviation of split frequencies: 0.003441


      Average standard deviation of split frequencies: 0.003440


      Average standard deviation of split frequencies: 0.003440


      Average standard deviation of split frequencies: 0.003461


      Average standard deviation of split frequencies: 0.003394

      42500000 -- (-12671.651) [-12652.393] [...6 remote chains...] -- 11:48:15

      Average standard deviation of split frequencies: 0.003415


      Average standard deviation of split frequencies: 0.003393


      Average standard deviation of split frequencies: 0.003369


      Average standard deviation of split frequencies: 0.003368


      Average standard deviation of split frequencies: 0.003411

      42550000 -- [-12650.031] (-12672.319) [...6 remote chains...] -- 11:47:56

      Average standard deviation of split frequencies: 0.003389


      Average standard deviation of split frequencies: 0.003388


      Average standard deviation of split frequencies: 0.003409


      Average standard deviation of split frequencies: 0.003364


      Average standard deviation of split frequencies: 0.003364

      42600000 -- [-12673.219] (-12664.540) [...6 remote chains...] -- 11:47:33

      Average standard deviation of split frequencies: 0.003429


      Average standard deviation of split frequencies: 0.003406


      Average standard deviation of split frequencies: 0.003405


      Average standard deviation of split frequencies: 0.003394


      Average standard deviation of split frequencies: 0.003404

      42650000 -- (-12679.265) (-12663.698) [...6 remote chains...] -- 11:47:14

      Average standard deviation of split frequencies: 0.003359


      Average standard deviation of split frequencies: 0.003358


      Average standard deviation of split frequencies: 0.003358


      Average standard deviation of split frequencies: 0.003357


      Average standard deviation of split frequencies: 0.003334

      42700000 -- (-12663.373) (-12662.651) [...6 remote chains...] -- 11:46:55

      Average standard deviation of split frequencies: 0.003355


      Average standard deviation of split frequencies: 0.003332


      Average standard deviation of split frequencies: 0.003309


      Average standard deviation of split frequencies: 0.003286


      Average standard deviation of split frequencies: 0.003307

      42750000 -- (-12659.637) (-12648.464) [...6 remote chains...] -- 11:46:36

      Average standard deviation of split frequencies: 0.003340


      Average standard deviation of split frequencies: 0.003350


      Average standard deviation of split frequencies: 0.003305


      Average standard deviation of split frequencies: 0.003282


      Average standard deviation of split frequencies: 0.003282

      42800000 -- (-12674.090) (-12667.218) [...6 remote chains...] -- 11:46:14

      Average standard deviation of split frequencies: 0.003259


      Average standard deviation of split frequencies: 0.003280


      Average standard deviation of split frequencies: 0.003257


      Average standard deviation of split frequencies: 0.003279


      Average standard deviation of split frequencies: 0.003256

      42850000 -- (-12652.511) [-12663.447] [...6 remote chains...] -- 11:45:51

      Average standard deviation of split frequencies: 0.003299


      Average standard deviation of split frequencies: 0.003276


      Average standard deviation of split frequencies: 0.003243


      Average standard deviation of split frequencies: 0.003242


      Average standard deviation of split frequencies: 0.003230

      42900000 -- [-12665.678] (-12637.278) [...6 remote chains...] -- 11:45:32

      Average standard deviation of split frequencies: 0.003251


      Average standard deviation of split frequencies: 0.003218


      Average standard deviation of split frequencies: 0.003239


      Average standard deviation of split frequencies: 0.003260


      Average standard deviation of split frequencies: 0.003259

      42950000 -- [-12669.847] (-12667.960) [...6 remote chains...] -- 11:45:10

      Average standard deviation of split frequencies: 0.003281


      Average standard deviation of split frequencies: 0.003236


      Average standard deviation of split frequencies: 0.003235


      Average standard deviation of split frequencies: 0.003212


      Average standard deviation of split frequencies: 0.003190

      43000000 -- (-12674.605) (-12662.002) [...6 remote chains...] -- 11:44:55

      Average standard deviation of split frequencies: 0.003233


      Average standard deviation of split frequencies: 0.003210


      Average standard deviation of split frequencies: 0.003187


      Average standard deviation of split frequencies: 0.003187


      Average standard deviation of split frequencies: 0.003164

      43050000 -- (-12673.898) (-12675.269) [...6 remote chains...] -- 11:44:36

      Average standard deviation of split frequencies: 0.003185


      Average standard deviation of split frequencies: 0.003184


      Average standard deviation of split frequencies: 0.003206


      Average standard deviation of split frequencies: 0.003183


      Average standard deviation of split frequencies: 0.003204

      43100000 -- [-12662.296] (-12647.166) [...6 remote chains...] -- 11:44:17

      Average standard deviation of split frequencies: 0.003181


      Average standard deviation of split frequencies: 0.003203


      Average standard deviation of split frequencies: 0.003180


      Average standard deviation of split frequencies: 0.003179


      Average standard deviation of split frequencies: 0.003178

      43150000 -- (-12660.149) (-12646.428) [...6 remote chains...] -- 11:43:58

      Average standard deviation of split frequencies: 0.003178


      Average standard deviation of split frequencies: 0.003177


      Average standard deviation of split frequencies: 0.003176


      Average standard deviation of split frequencies: 0.003154


      Average standard deviation of split frequencies: 0.003175

      43200000 -- (-12670.000) [-12642.549] [...6 remote chains...] -- 11:43:39

      Average standard deviation of split frequencies: 0.003131


      Average standard deviation of split frequencies: 0.003152


      Average standard deviation of split frequencies: 0.003172


      Average standard deviation of split frequencies: 0.003151


      Average standard deviation of split frequencies: 0.003128

      43250000 -- (-12633.293) (-12680.700) [...6 remote chains...] -- 11:43:24

      Average standard deviation of split frequencies: 0.003105


      Average standard deviation of split frequencies: 0.003104


      Average standard deviation of split frequencies: 0.003104


      Average standard deviation of split frequencies: 0.003125


      Average standard deviation of split frequencies: 0.003124

      43300000 -- (-12669.358) (-12681.462) [...6 remote chains...] -- 11:43:05

      Average standard deviation of split frequencies: 0.003123


      Average standard deviation of split frequencies: 0.003058


      Average standard deviation of split frequencies: 0.003057


      Average standard deviation of split frequencies: 0.003056


      Average standard deviation of split frequencies: 0.003012

      43350000 -- (-12669.647) [-12660.201] [...6 remote chains...] -- 11:42:47

      Average standard deviation of split frequencies: 0.002968


      Average standard deviation of split frequencies: 0.002945


      Average standard deviation of split frequencies: 0.002966


      Average standard deviation of split frequencies: 0.002987


      Average standard deviation of split frequencies: 0.002987

      43400000 -- (-12648.794) (-12651.934) [...6 remote chains...] -- 11:42:50

      Average standard deviation of split frequencies: 0.002986


      Average standard deviation of split frequencies: 0.003007


      Average standard deviation of split frequencies: 0.002984


      Average standard deviation of split frequencies: 0.003071


      Average standard deviation of split frequencies: 0.003048

      43450000 -- (-12662.273) [-12655.730] [...6 remote chains...] -- 11:42:31

      Average standard deviation of split frequencies: 0.003069


      Average standard deviation of split frequencies: 0.003047


      Average standard deviation of split frequencies: 0.003090


      Average standard deviation of split frequencies: 0.003089


      Average standard deviation of split frequencies: 0.003066

      43500000 -- (-12652.399) (-12644.864) [...6 remote chains...] -- 11:42:12

      Average standard deviation of split frequencies: 0.003044


      Average standard deviation of split frequencies: 0.003000


      Average standard deviation of split frequencies: 0.003021


      Average standard deviation of split frequencies: 0.003042


      Average standard deviation of split frequencies: 0.003041

      43550000 -- (-12672.331) (-12669.035) [...6 remote chains...] -- 11:43:20

      Average standard deviation of split frequencies: 0.003041


      Average standard deviation of split frequencies: 0.003083


      Average standard deviation of split frequencies: 0.003104


      Average standard deviation of split frequencies: 0.003135


      Average standard deviation of split frequencies: 0.003157

      43600000 -- (-12640.375) [-12665.643] [...6 remote chains...] -- 11:43:04

      Average standard deviation of split frequencies: 0.003199


      Average standard deviation of split frequencies: 0.003155


      Average standard deviation of split frequencies: 0.003133


      Average standard deviation of split frequencies: 0.003089


      Average standard deviation of split frequencies: 0.003110

      43650000 -- (-12663.290) (-12649.164) [...6 remote chains...] -- 11:42:46

      Average standard deviation of split frequencies: 0.003109


      Average standard deviation of split frequencies: 0.003065


      Average standard deviation of split frequencies: 0.003043


      Average standard deviation of split frequencies: 0.003042


      Average standard deviation of split frequencies: 0.003063

      43700000 -- (-12661.925) [-12655.910] [...6 remote chains...] -- 11:42:30

      Average standard deviation of split frequencies: 0.003062


      Average standard deviation of split frequencies: 0.003062


      Average standard deviation of split frequencies: 0.003040


      Average standard deviation of split frequencies: 0.003039


      Average standard deviation of split frequencies: 0.003038

      43750000 -- (-12661.971) [-12664.543] [...6 remote chains...] -- 11:42:08

      Average standard deviation of split frequencies: 0.003102


      Average standard deviation of split frequencies: 0.003102


      Average standard deviation of split frequencies: 0.003101


      Average standard deviation of split frequencies: 0.003121


      Average standard deviation of split frequencies: 0.003175

      43800000 -- (-12668.000) (-12663.343) [...6 remote chains...] -- 11:41:49

      Average standard deviation of split frequencies: 0.003196


      Average standard deviation of split frequencies: 0.003195


      Average standard deviation of split frequencies: 0.003183


      Average standard deviation of split frequencies: 0.003226


      Average standard deviation of split frequencies: 0.003268

      43850000 -- (-12650.101) [-12649.300] [...6 remote chains...] -- 11:41:34

      Average standard deviation of split frequencies: 0.003288


      Average standard deviation of split frequencies: 0.003277


      Average standard deviation of split frequencies: 0.003320


      Average standard deviation of split frequencies: 0.003319


      Average standard deviation of split frequencies: 0.003318

      43900000 -- [-12652.532] (-12653.574) [...6 remote chains...] -- 11:41:19

      Average standard deviation of split frequencies: 0.003338


      Average standard deviation of split frequencies: 0.003317


      Average standard deviation of split frequencies: 0.003316


      Average standard deviation of split frequencies: 0.003347


      Average standard deviation of split frequencies: 0.003346

      43950000 -- (-12646.599) [-12652.257] [...6 remote chains...] -- 11:41:00

      Average standard deviation of split frequencies: 0.003367


      Average standard deviation of split frequencies: 0.003388


      Average standard deviation of split frequencies: 0.003387


      Average standard deviation of split frequencies: 0.003364


      Average standard deviation of split frequencies: 0.003407

      44000000 -- [-12658.138] (-12659.155) [...6 remote chains...] -- 11:40:42

      Average standard deviation of split frequencies: 0.003342


      Average standard deviation of split frequencies: 0.003341


      Average standard deviation of split frequencies: 0.003361


      Average standard deviation of split frequencies: 0.003318


      Average standard deviation of split frequencies: 0.003274

      44050000 -- (-12666.350) [-12663.424] [...6 remote chains...] -- 11:40:23

      Average standard deviation of split frequencies: 0.003295


      Average standard deviation of split frequencies: 0.003315


      Average standard deviation of split frequencies: 0.003315


      Average standard deviation of split frequencies: 0.003346


      Average standard deviation of split frequencies: 0.003345

      44100000 -- (-12643.514) (-12646.311) [...6 remote chains...] -- 11:40:04

      Average standard deviation of split frequencies: 0.003323


      Average standard deviation of split frequencies: 0.003323


      Average standard deviation of split frequencies: 0.003365


      Average standard deviation of split frequencies: 0.003406


      Average standard deviation of split frequencies: 0.003405

      44150000 -- (-12653.331) (-12640.617) [...6 remote chains...] -- 11:39:45

      Average standard deviation of split frequencies: 0.003341


      Average standard deviation of split frequencies: 0.003298


      Average standard deviation of split frequencies: 0.003318


      Average standard deviation of split frequencies: 0.003317


      Average standard deviation of split frequencies: 0.003296

      44200000 -- (-12659.030) (-12654.087) [...6 remote chains...] -- 11:39:27

      Average standard deviation of split frequencies: 0.003316


      Average standard deviation of split frequencies: 0.003336


      Average standard deviation of split frequencies: 0.003335


      Average standard deviation of split frequencies: 0.003293


      Average standard deviation of split frequencies: 0.003292

      44250000 -- (-12672.712) (-12667.579) [...6 remote chains...] -- 11:39:08

      Average standard deviation of split frequencies: 0.003312


      Average standard deviation of split frequencies: 0.003332


      Average standard deviation of split frequencies: 0.003353


      Average standard deviation of split frequencies: 0.003374


      Average standard deviation of split frequencies: 0.003351

      44300000 -- (-12654.739) [-12654.394] [...6 remote chains...] -- 11:38:53

      Average standard deviation of split frequencies: 0.003350


      Average standard deviation of split frequencies: 0.003350


      Average standard deviation of split frequencies: 0.003349


      Average standard deviation of split frequencies: 0.003370


      Average standard deviation of split frequencies: 0.003369

      44350000 -- [-12671.372] (-12670.916) [...6 remote chains...] -- 11:38:34

      Average standard deviation of split frequencies: 0.003390


      Average standard deviation of split frequencies: 0.003368


      Average standard deviation of split frequencies: 0.003345


      Average standard deviation of split frequencies: 0.003366


      Average standard deviation of split frequencies: 0.003366

      44400000 -- (-12657.546) (-12664.808) [...6 remote chains...] -- 11:38:16

      Average standard deviation of split frequencies: 0.003386


      Average standard deviation of split frequencies: 0.003364


      Average standard deviation of split frequencies: 0.003363


      Average standard deviation of split frequencies: 0.003405


      Average standard deviation of split frequencies: 0.003404

      44450000 -- (-12658.460) (-12656.570) [...6 remote chains...] -- 11:37:57

      Average standard deviation of split frequencies: 0.003445


      Average standard deviation of split frequencies: 0.003466


      Average standard deviation of split frequencies: 0.003487


      Average standard deviation of split frequencies: 0.003528


      Average standard deviation of split frequencies: 0.003506

      44500000 -- [-12650.935] (-12669.311) [...6 remote chains...] -- 11:37:39

      Average standard deviation of split frequencies: 0.003484


      Average standard deviation of split frequencies: 0.003484


      Average standard deviation of split frequencies: 0.003483


      Average standard deviation of split frequencies: 0.003460


      Average standard deviation of split frequencies: 0.003470

      44550000 -- (-12674.046) (-12671.078) [...6 remote chains...] -- 11:37:20

      Average standard deviation of split frequencies: 0.003533


      Average standard deviation of split frequencies: 0.003532


      Average standard deviation of split frequencies: 0.003552


      Average standard deviation of split frequencies: 0.003551


      Average standard deviation of split frequencies: 0.003541

      44600000 -- (-12657.840) [-12642.882] [...6 remote chains...] -- 11:37:05

      Average standard deviation of split frequencies: 0.003519


      Average standard deviation of split frequencies: 0.003496


      Average standard deviation of split frequencies: 0.003432


      Average standard deviation of split frequencies: 0.003464


      Average standard deviation of split frequencies: 0.003442

      44650000 -- [-12658.956] (-12663.392) [...6 remote chains...] -- 11:36:47

      Average standard deviation of split frequencies: 0.003441


      Average standard deviation of split frequencies: 0.003461


      Average standard deviation of split frequencies: 0.003418


      Average standard deviation of split frequencies: 0.003417


      Average standard deviation of split frequencies: 0.003437

      44700000 -- (-12658.904) [-12694.348] [...6 remote chains...] -- 11:36:25

      Average standard deviation of split frequencies: 0.003415


      Average standard deviation of split frequencies: 0.003415


      Average standard deviation of split frequencies: 0.003393


      Average standard deviation of split frequencies: 0.003392


      Average standard deviation of split frequencies: 0.003349

      44750000 -- (-12674.633) [-12652.895] [...6 remote chains...] -- 11:36:10

      Average standard deviation of split frequencies: 0.003370


      Average standard deviation of split frequencies: 0.003327


      Average standard deviation of split frequencies: 0.003326


      Average standard deviation of split frequencies: 0.003346


      Average standard deviation of split frequencies: 0.003357

      44800000 -- (-12673.980) (-12668.351) [...6 remote chains...] -- 11:35:51

      Average standard deviation of split frequencies: 0.003356


      Average standard deviation of split frequencies: 0.003397


      Average standard deviation of split frequencies: 0.003438


      Average standard deviation of split frequencies: 0.003438


      Average standard deviation of split frequencies: 0.003437

      44850000 -- (-12666.839) [-12653.539] [...6 remote chains...] -- 11:35:36

      Average standard deviation of split frequencies: 0.003436


      Average standard deviation of split frequencies: 0.003456


      Average standard deviation of split frequencies: 0.003477


      Average standard deviation of split frequencies: 0.003497


      Average standard deviation of split frequencies: 0.003485

      44900000 -- [-12659.227] (-12672.674) [...6 remote chains...] -- 11:35:18

      Average standard deviation of split frequencies: 0.003484


      Average standard deviation of split frequencies: 0.003442


      Average standard deviation of split frequencies: 0.003441


      Average standard deviation of split frequencies: 0.003409


      Average standard deviation of split frequencies: 0.003408

      44950000 -- [-12660.752] (-12659.585) [...6 remote chains...] -- 11:35:03

      Average standard deviation of split frequencies: 0.003376


      Average standard deviation of split frequencies: 0.003354


      Average standard deviation of split frequencies: 0.003332


      Average standard deviation of split frequencies: 0.003352


      Average standard deviation of split frequencies: 0.003373

      45000000 -- (-12659.374) (-12655.779) [...6 remote chains...] -- 11:34:44

      Average standard deviation of split frequencies: 0.003393


      Average standard deviation of split frequencies: 0.003413


      Average standard deviation of split frequencies: 0.003433


      Average standard deviation of split frequencies: 0.003391


      Average standard deviation of split frequencies: 0.003411

      45050000 -- (-12675.863) [-12658.743] [...6 remote chains...] -- 11:34:29

      Average standard deviation of split frequencies: 0.003410


      Average standard deviation of split frequencies: 0.003409


      Average standard deviation of split frequencies: 0.003399


      Average standard deviation of split frequencies: 0.003377


      Average standard deviation of split frequencies: 0.003376

      45100000 -- [-12673.818] (-12652.093) [...6 remote chains...] -- 11:34:11

      Average standard deviation of split frequencies: 0.003322


      Average standard deviation of split frequencies: 0.003343


      Average standard deviation of split frequencies: 0.003301


      Average standard deviation of split frequencies: 0.003341


      Average standard deviation of split frequencies: 0.003319

      45150000 -- (-12665.409) (-12657.327) [...6 remote chains...] -- 11:33:56

      Average standard deviation of split frequencies: 0.003319


      Average standard deviation of split frequencies: 0.003318


      Average standard deviation of split frequencies: 0.003307


      Average standard deviation of split frequencies: 0.003285


      Average standard deviation of split frequencies: 0.003306

      45200000 -- [-12654.572] (-12654.719) [...6 remote chains...] -- 11:33:41

      Average standard deviation of split frequencies: 0.003305


      Average standard deviation of split frequencies: 0.003304


      Average standard deviation of split frequencies: 0.003303


      Average standard deviation of split frequencies: 0.003324


      Average standard deviation of split frequencies: 0.003323

      45250000 -- (-12664.200) [-12674.978] [...6 remote chains...] -- 11:33:22

      Average standard deviation of split frequencies: 0.003343


      Average standard deviation of split frequencies: 0.003342


      Average standard deviation of split frequencies: 0.003342


      Average standard deviation of split frequencies: 0.003383


      Average standard deviation of split frequencies: 0.003402

      45300000 -- (-12666.554) (-12665.816) [...6 remote chains...] -- 11:33:01

      Average standard deviation of split frequencies: 0.003422


      Average standard deviation of split frequencies: 0.003401


      Average standard deviation of split frequencies: 0.003380


      Average standard deviation of split frequencies: 0.003358


      Average standard deviation of split frequencies: 0.003378

      45350000 -- [-12663.972] (-12664.895) [...6 remote chains...] -- 11:32:42

      Average standard deviation of split frequencies: 0.003357


      Average standard deviation of split frequencies: 0.003335


      Average standard deviation of split frequencies: 0.003334


      Average standard deviation of split frequencies: 0.003312


      Average standard deviation of split frequencies: 0.003312

      45400000 -- (-12659.096) (-12664.159) [...6 remote chains...] -- 11:32:24

      Average standard deviation of split frequencies: 0.003291


      Average standard deviation of split frequencies: 0.003290


      Average standard deviation of split frequencies: 0.003247


      Average standard deviation of split frequencies: 0.003226


      Average standard deviation of split frequencies: 0.003267

      45450000 -- (-12677.376) [-12666.521] [...6 remote chains...] -- 11:32:06

      Average standard deviation of split frequencies: 0.003287


      Average standard deviation of split frequencies: 0.003306


      Average standard deviation of split frequencies: 0.003286


      Average standard deviation of split frequencies: 0.003223


      Average standard deviation of split frequencies: 0.003222

      45500000 -- (-12655.689) [-12652.759] [...6 remote chains...] -- 11:31:47

      Average standard deviation of split frequencies: 0.003221


      Average standard deviation of split frequencies: 0.003241


      Average standard deviation of split frequencies: 0.003220


      Average standard deviation of split frequencies: 0.003219


      Average standard deviation of split frequencies: 0.003197

      45550000 -- (-12683.737) [-12657.633] [...6 remote chains...] -- 11:31:29

      Average standard deviation of split frequencies: 0.003176


      Average standard deviation of split frequencies: 0.003176


      Average standard deviation of split frequencies: 0.003175


      Average standard deviation of split frequencies: 0.003194


      Average standard deviation of split frequencies: 0.003256

      45600000 -- (-12644.908) [-12667.750] [...6 remote chains...] -- 11:31:11

      Average standard deviation of split frequencies: 0.003255


      Average standard deviation of split frequencies: 0.003296


      Average standard deviation of split frequencies: 0.003274


      Average standard deviation of split frequencies: 0.003254


      Average standard deviation of split frequencies: 0.003273

      45650000 -- (-12653.151) (-12663.917) [...6 remote chains...] -- 11:30:53

      Average standard deviation of split frequencies: 0.003272


      Average standard deviation of split frequencies: 0.003271


      Average standard deviation of split frequencies: 0.003313


      Average standard deviation of split frequencies: 0.003312


      Average standard deviation of split frequencies: 0.003311

      45700000 -- (-12669.946) (-12668.313) [...6 remote chains...] -- 11:30:34

      Average standard deviation of split frequencies: 0.003289


      Average standard deviation of split frequencies: 0.003279


      Average standard deviation of split frequencies: 0.003278


      Average standard deviation of split frequencies: 0.003277


      Average standard deviation of split frequencies: 0.003235

      45750000 -- (-12667.644) (-12650.780) [...6 remote chains...] -- 11:30:16

      Average standard deviation of split frequencies: 0.003214


      Average standard deviation of split frequencies: 0.003203


      Average standard deviation of split frequencies: 0.003223


      Average standard deviation of split frequencies: 0.003263


      Average standard deviation of split frequencies: 0.003283

      45800000 -- (-12650.177) (-12673.621) [...6 remote chains...] -- 11:29:58

      Average standard deviation of split frequencies: 0.003324


      Average standard deviation of split frequencies: 0.003302


      Average standard deviation of split frequencies: 0.003280


      Average standard deviation of split frequencies: 0.003239


      Average standard deviation of split frequencies: 0.003259

      45850000 -- (-12653.589) (-12657.469) [...6 remote chains...] -- 11:29:36

      Average standard deviation of split frequencies: 0.003237


      Average standard deviation of split frequencies: 0.003257


      Average standard deviation of split frequencies: 0.003237


      Average standard deviation of split frequencies: 0.003215


      Average standard deviation of split frequencies: 0.003214

      45900000 -- (-12668.643) (-12667.100) [...6 remote chains...] -- 11:29:18

      Average standard deviation of split frequencies: 0.003213


      Average standard deviation of split frequencies: 0.003172


      Average standard deviation of split frequencies: 0.003120


      Average standard deviation of split frequencies: 0.003098


      Average standard deviation of split frequencies: 0.003057

      45950000 -- (-12663.627) (-12665.079) [...6 remote chains...] -- 11:29:03

      Average standard deviation of split frequencies: 0.003036


      Average standard deviation of split frequencies: 0.003076


      Average standard deviation of split frequencies: 0.003075


      Average standard deviation of split frequencies: 0.003074


      Average standard deviation of split frequencies: 0.003095

      46000000 -- (-12662.814) [-12668.172] [...6 remote chains...] -- 11:28:45

      Average standard deviation of split frequencies: 0.003114


      Average standard deviation of split frequencies: 0.003134


      Average standard deviation of split frequencies: 0.003133


      Average standard deviation of split frequencies: 0.003133


      Average standard deviation of split frequencies: 0.003102

      46050000 -- (-12658.031) [-12648.154] [...6 remote chains...] -- 11:28:27

      Average standard deviation of split frequencies: 0.003142


      Average standard deviation of split frequencies: 0.003130


      Average standard deviation of split frequencies: 0.003130


      Average standard deviation of split frequencies: 0.003150


      Average standard deviation of split frequencies: 0.003149

      46100000 -- (-12666.412) (-12660.482) [...6 remote chains...] -- 11:28:05

      Average standard deviation of split frequencies: 0.003148


      Average standard deviation of split frequencies: 0.003189


      Average standard deviation of split frequencies: 0.003209


      Average standard deviation of split frequencies: 0.003197


      Average standard deviation of split frequencies: 0.003196

      46150000 -- [-12655.626] (-12648.507) [...6 remote chains...] -- 11:27:47

      Average standard deviation of split frequencies: 0.003258


      Average standard deviation of split frequencies: 0.003236


      Average standard deviation of split frequencies: 0.003195


      Average standard deviation of split frequencies: 0.003194


      Average standard deviation of split frequencies: 0.003235

      46200000 -- (-12656.592) (-12668.247) [...6 remote chains...] -- 11:27:29

      Average standard deviation of split frequencies: 0.003213


      Average standard deviation of split frequencies: 0.003233


      Average standard deviation of split frequencies: 0.003273


      Average standard deviation of split frequencies: 0.003273


      Average standard deviation of split frequencies: 0.003251

      46250000 -- (-12668.345) (-12651.135) [...6 remote chains...] -- 11:27:11

      Average standard deviation of split frequencies: 0.003230


      Average standard deviation of split frequencies: 0.003209


      Average standard deviation of split frequencies: 0.003147


      Average standard deviation of split frequencies: 0.003147


      Average standard deviation of split frequencies: 0.003146

      46300000 -- [-12667.226] (-12659.218) [...6 remote chains...] -- 11:26:53

      Average standard deviation of split frequencies: 0.003145


      Average standard deviation of split frequencies: 0.003165


      Average standard deviation of split frequencies: 0.003164


      Average standard deviation of split frequencies: 0.003163


      Average standard deviation of split frequencies: 0.003162

      46350000 -- (-12663.305) (-12676.116) [...6 remote chains...] -- 11:26:35

      Average standard deviation of split frequencies: 0.003223


      Average standard deviation of split frequencies: 0.003182


      Average standard deviation of split frequencies: 0.003161


      Average standard deviation of split frequencies: 0.003139


      Average standard deviation of split frequencies: 0.003099

      46400000 -- (-12673.921) (-12657.413) [...6 remote chains...] -- 11:26:17

      Average standard deviation of split frequencies: 0.003098


      Average standard deviation of split frequencies: 0.003117


      Average standard deviation of split frequencies: 0.003157


      Average standard deviation of split frequencies: 0.003137


      Average standard deviation of split frequencies: 0.003115

      46450000 -- (-12662.165) (-12647.561) [...6 remote chains...] -- 11:25:59

      Average standard deviation of split frequencies: 0.003135


      Average standard deviation of split frequencies: 0.003134


      Average standard deviation of split frequencies: 0.003134


      Average standard deviation of split frequencies: 0.003174


      Average standard deviation of split frequencies: 0.003193

      46500000 -- (-12656.897) (-12647.914) [...6 remote chains...] -- 11:25:41

      Average standard deviation of split frequencies: 0.003172


      Average standard deviation of split frequencies: 0.003172


      Average standard deviation of split frequencies: 0.003171


      Average standard deviation of split frequencies: 0.003129


      Average standard deviation of split frequencies: 0.003149

      46550000 -- (-12673.378) [-12663.195] [...6 remote chains...] -- 11:25:23

      Average standard deviation of split frequencies: 0.003149


      Average standard deviation of split frequencies: 0.003128


      Average standard deviation of split frequencies: 0.003127


      Average standard deviation of split frequencies: 0.003106


      Average standard deviation of split frequencies: 0.003106

      46600000 -- [-12662.129] (-12676.723) [...6 remote chains...] -- 11:25:08

      Average standard deviation of split frequencies: 0.003125


      Average standard deviation of split frequencies: 0.003124


      Average standard deviation of split frequencies: 0.003123


      Average standard deviation of split frequencies: 0.003083


      Average standard deviation of split frequencies: 0.003072

      46650000 -- (-12652.283) (-12665.229) [...6 remote chains...] -- 11:24:50

      Average standard deviation of split frequencies: 0.003071


      Average standard deviation of split frequencies: 0.003090


      Average standard deviation of split frequencies: 0.003090


      Average standard deviation of split frequencies: 0.003109


      Average standard deviation of split frequencies: 0.003109

      46700000 -- (-12673.537) (-12661.655) [...6 remote chains...] -- 11:24:29

      Average standard deviation of split frequencies: 0.003108


      Average standard deviation of split frequencies: 0.003067


      Average standard deviation of split frequencies: 0.003066


      Average standard deviation of split frequencies: 0.003086


      Average standard deviation of split frequencies: 0.003085

      46750000 -- (-12647.484) (-12663.918) [...6 remote chains...] -- 11:24:14

      Average standard deviation of split frequencies: 0.003055


      Average standard deviation of split frequencies: 0.003074


      Average standard deviation of split frequencies: 0.003093


      Average standard deviation of split frequencies: 0.003072


      Average standard deviation of split frequencies: 0.003072

      46800000 -- (-12678.452) [-12670.828] [...6 remote chains...] -- 11:23:53

      Average standard deviation of split frequencies: 0.003071


      Average standard deviation of split frequencies: 0.003070


      Average standard deviation of split frequencies: 0.003090


      Average standard deviation of split frequencies: 0.003150


      Average standard deviation of split frequencies: 0.003139

      46850000 -- (-12662.570) (-12675.278) [...6 remote chains...] -- 11:23:38

      Average standard deviation of split frequencies: 0.003078


      Average standard deviation of split frequencies: 0.003077


      Average standard deviation of split frequencies: 0.003077


      Average standard deviation of split frequencies: 0.003096


      Average standard deviation of split frequencies: 0.003075

      46900000 -- (-12662.716) (-12656.315) [...6 remote chains...] -- 11:23:20

      Average standard deviation of split frequencies: 0.003074


      Average standard deviation of split frequencies: 0.003155


      Average standard deviation of split frequencies: 0.003134


      Average standard deviation of split frequencies: 0.003133


      Average standard deviation of split frequencies: 0.003112

      46950000 -- (-12664.100) (-12659.061) [...6 remote chains...] -- 11:23:02

      Average standard deviation of split frequencies: 0.003112


      Average standard deviation of split frequencies: 0.003111


      Average standard deviation of split frequencies: 0.003110


      Average standard deviation of split frequencies: 0.003069


      Average standard deviation of split frequencies: 0.003049

      47000000 -- (-12676.547) (-12649.675) [...6 remote chains...] -- 11:22:44

      Average standard deviation of split frequencies: 0.003008


      Average standard deviation of split frequencies: 0.002987


      Average standard deviation of split frequencies: 0.002926


      Average standard deviation of split frequencies: 0.002906


      Average standard deviation of split frequencies: 0.002905

      47050000 -- (-12653.662) [-12671.821] [...6 remote chains...] -- 11:22:27

      Average standard deviation of split frequencies: 0.002925


      Average standard deviation of split frequencies: 0.002884


      Average standard deviation of split frequencies: 0.002924


      Average standard deviation of split frequencies: 0.002923


      Average standard deviation of split frequencies: 0.002882

      47100000 -- (-12641.830) (-12670.202) [...6 remote chains...] -- 11:22:09

      Average standard deviation of split frequencies: 0.002901


      Average standard deviation of split frequencies: 0.002901


      Average standard deviation of split frequencies: 0.002920


      Average standard deviation of split frequencies: 0.002940


      Average standard deviation of split frequencies: 0.002909

      47150000 -- [-12665.987] (-12647.597) [...6 remote chains...] -- 11:21:54

      Average standard deviation of split frequencies: 0.002939


      Average standard deviation of split frequencies: 0.002938


      Average standard deviation of split frequencies: 0.002917


      Average standard deviation of split frequencies: 0.002936


      Average standard deviation of split frequencies: 0.002936

      47200000 -- [-12652.632] (-12655.696) [...6 remote chains...] -- 11:21:36

      Average standard deviation of split frequencies: 0.002975


      Average standard deviation of split frequencies: 0.002965


      Average standard deviation of split frequencies: 0.002964


      Average standard deviation of split frequencies: 0.002924


      Average standard deviation of split frequencies: 0.002903

      47250000 -- (-12666.916) (-12660.169) [...6 remote chains...] -- 11:21:22

      Average standard deviation of split frequencies: 0.002882


      Average standard deviation of split frequencies: 0.002921


      Average standard deviation of split frequencies: 0.002901


      Average standard deviation of split frequencies: 0.002881


      Average standard deviation of split frequencies: 0.002920

      47300000 -- (-12653.953) (-12663.041) [...6 remote chains...] -- 11:21:00

      Average standard deviation of split frequencies: 0.002899


      Average standard deviation of split frequencies: 0.002849


      Average standard deviation of split frequencies: 0.002809


      Average standard deviation of split frequencies: 0.002828


      Average standard deviation of split frequencies: 0.002827

      47350000 -- (-12672.986) [-12658.725] [...6 remote chains...] -- 11:20:43

      Average standard deviation of split frequencies: 0.002847


      Average standard deviation of split frequencies: 0.002846


      Average standard deviation of split frequencies: 0.002845


      Average standard deviation of split frequencies: 0.002864


      Average standard deviation of split frequencies: 0.002884

      47400000 -- (-12670.849) [-12660.138] [...6 remote chains...] -- 11:20:25

      Average standard deviation of split frequencies: 0.002863


      Average standard deviation of split frequencies: 0.002863


      Average standard deviation of split frequencies: 0.002882


      Average standard deviation of split frequencies: 0.002902


      Average standard deviation of split frequencies: 0.002921

      47450000 -- [-12649.011] (-12672.258) [...6 remote chains...] -- 11:20:07

      Average standard deviation of split frequencies: 0.002979


      Average standard deviation of split frequencies: 0.002979


      Average standard deviation of split frequencies: 0.002979


      Average standard deviation of split frequencies: 0.003037


      Average standard deviation of split frequencies: 0.003036

      47500000 -- (-12665.182) (-12660.337) [...6 remote chains...] -- 11:19:49

      Average standard deviation of split frequencies: 0.003055


      Average standard deviation of split frequencies: 0.003075


      Average standard deviation of split frequencies: 0.003074


      Average standard deviation of split frequencies: 0.003074


      Average standard deviation of split frequencies: 0.003112

      47550000 -- [-12673.492] (-12650.805) [...6 remote chains...] -- 11:19:31

      Average standard deviation of split frequencies: 0.003092


      Average standard deviation of split frequencies: 0.003111


      Average standard deviation of split frequencies: 0.003091


      Average standard deviation of split frequencies: 0.003129


      Average standard deviation of split frequencies: 0.003209

      47600000 -- (-12652.000) (-12659.813) [...6 remote chains...] -- 11:19:17

      Average standard deviation of split frequencies: 0.003208


      Average standard deviation of split frequencies: 0.003207


      Average standard deviation of split frequencies: 0.003236


      Average standard deviation of split frequencies: 0.003256


      Average standard deviation of split frequencies: 0.003274

      47650000 -- [-12673.193] (-12653.603) [...6 remote chains...] -- 11:18:59

      Average standard deviation of split frequencies: 0.003234


      Average standard deviation of split frequencies: 0.003233


      Average standard deviation of split frequencies: 0.003213


      Average standard deviation of split frequencies: 0.003193


      Average standard deviation of split frequencies: 0.003172

      47700000 -- (-12668.002) [-12655.992] [...6 remote chains...] -- 11:18:41

      Average standard deviation of split frequencies: 0.003171


      Average standard deviation of split frequencies: 0.003191


      Average standard deviation of split frequencies: 0.003170


      Average standard deviation of split frequencies: 0.003209


      Average standard deviation of split frequencies: 0.003188

      47750000 -- (-12644.208) (-12655.849) [...6 remote chains...] -- 11:18:27

      Average standard deviation of split frequencies: 0.003188


      Average standard deviation of split frequencies: 0.003227


      Average standard deviation of split frequencies: 0.003226


      Average standard deviation of split frequencies: 0.003245


      Average standard deviation of split frequencies: 0.003245

      47800000 -- (-12657.273) (-12655.908) [...6 remote chains...] -- 11:18:09

      Average standard deviation of split frequencies: 0.003244


      Average standard deviation of split frequencies: 0.003253


      Average standard deviation of split frequencies: 0.003242


      Average standard deviation of split frequencies: 0.003202


      Average standard deviation of split frequencies: 0.003202

      47850000 -- (-12664.383) (-12655.034) [...6 remote chains...] -- 11:17:51

      Average standard deviation of split frequencies: 0.003220


      Average standard deviation of split frequencies: 0.003200


      Average standard deviation of split frequencies: 0.003200


      Average standard deviation of split frequencies: 0.003238


      Average standard deviation of split frequencies: 0.003218

      47900000 -- (-12651.261) (-12647.137) [...6 remote chains...] -- 11:17:31

      Average standard deviation of split frequencies: 0.003236


      Average standard deviation of split frequencies: 0.003256


      Average standard deviation of split frequencies: 0.003236


      Average standard deviation of split frequencies: 0.003215


      Average standard deviation of split frequencies: 0.003175

      47950000 -- (-12676.742) (-12659.865) [...6 remote chains...] -- 11:17:10

      Average standard deviation of split frequencies: 0.003194


      Average standard deviation of split frequencies: 0.003194


      Average standard deviation of split frequencies: 0.003173


      Average standard deviation of split frequencies: 0.003172


      Average standard deviation of split frequencies: 0.003172

      48000000 -- [-12654.513] (-12662.414) [...6 remote chains...] -- 11:16:49

      Average standard deviation of split frequencies: 0.003171


      Average standard deviation of split frequencies: 0.003170


      Average standard deviation of split frequencies: 0.003150


      Average standard deviation of split frequencies: 0.003170


      Average standard deviation of split frequencies: 0.003169

      48050000 -- (-12674.155) [-12668.482] [...6 remote chains...] -- 11:16:31

      Average standard deviation of split frequencies: 0.003168


      Average standard deviation of split frequencies: 0.003128


      Average standard deviation of split frequencies: 0.003098


      Average standard deviation of split frequencies: 0.003078


      Average standard deviation of split frequencies: 0.003116

      48100000 -- (-12661.892) [-12676.080] [...6 remote chains...] -- 11:16:10

      Average standard deviation of split frequencies: 0.003115


      Average standard deviation of split frequencies: 0.003096


      Average standard deviation of split frequencies: 0.003085


      Average standard deviation of split frequencies: 0.003065


      Average standard deviation of split frequencies: 0.003044

      48150000 -- (-12669.678) (-12672.836) [...6 remote chains...] -- 11:15:50

      Average standard deviation of split frequencies: 0.003044


      Average standard deviation of split frequencies: 0.003063


      Average standard deviation of split frequencies: 0.003101


      Average standard deviation of split frequencies: 0.003139


      Average standard deviation of split frequencies: 0.003169

      48200000 -- [-12666.537] (-12648.866) [...6 remote chains...] -- 11:15:29

      Average standard deviation of split frequencies: 0.003187


      Average standard deviation of split frequencies: 0.003147


      Average standard deviation of split frequencies: 0.003166


      Average standard deviation of split frequencies: 0.003156


      Average standard deviation of split frequencies: 0.003136

      48250000 -- [-12662.725] (-12648.078) [...6 remote chains...] -- 11:15:11

      Average standard deviation of split frequencies: 0.003135


      Average standard deviation of split frequencies: 0.003134


      Average standard deviation of split frequencies: 0.003095


      Average standard deviation of split frequencies: 0.003094


      Average standard deviation of split frequencies: 0.003113

      48300000 -- (-12666.225) [-12682.413] [...6 remote chains...] -- 11:14:54

      Average standard deviation of split frequencies: 0.003112


      Average standard deviation of split frequencies: 0.003073


      Average standard deviation of split frequencies: 0.003053


      Average standard deviation of split frequencies: 0.003032


      Average standard deviation of split frequencies: 0.002993

      48350000 -- (-12657.046) [-12653.348] [...6 remote chains...] -- 11:14:36

      Average standard deviation of split frequencies: 0.002954


      Average standard deviation of split frequencies: 0.002972


      Average standard deviation of split frequencies: 0.002971


      Average standard deviation of split frequencies: 0.002971


      Average standard deviation of split frequencies: 0.002922

      48400000 -- [-12664.354] (-12665.050) [...6 remote chains...] -- 11:14:15

      Average standard deviation of split frequencies: 0.002902


      Average standard deviation of split frequencies: 0.002920


      Average standard deviation of split frequencies: 0.002958


      Average standard deviation of split frequencies: 0.002939


      Average standard deviation of split frequencies: 0.002977

      48450000 -- (-12652.895) [-12669.852] [...6 remote chains...] -- 11:13:58

      Average standard deviation of split frequencies: 0.002976


      Average standard deviation of split frequencies: 0.002995


      Average standard deviation of split frequencies: 0.002985


      Average standard deviation of split frequencies: 0.002984


      Average standard deviation of split frequencies: 0.002964

      48500000 -- (-12675.542) (-12658.187) [...6 remote chains...] -- 11:13:37

      Average standard deviation of split frequencies: 0.002983


      Average standard deviation of split frequencies: 0.002983


      Average standard deviation of split frequencies: 0.002962


      Average standard deviation of split frequencies: 0.002952


      Average standard deviation of split frequencies: 0.002912

      48550000 -- (-12662.259) (-12658.586) [...6 remote chains...] -- 11:13:17

      Average standard deviation of split frequencies: 0.002873


      Average standard deviation of split frequencies: 0.002882


      Average standard deviation of split frequencies: 0.002843


      Average standard deviation of split frequencies: 0.002861


      Average standard deviation of split frequencies: 0.002832

      48600000 -- (-12662.942) (-12670.073) [...6 remote chains...] -- 11:12:56

      Average standard deviation of split frequencies: 0.002832


      Average standard deviation of split frequencies: 0.002831


      Average standard deviation of split frequencies: 0.002811


      Average standard deviation of split frequencies: 0.002791


      Average standard deviation of split frequencies: 0.002790

      48650000 -- (-12659.950) (-12653.699) [...6 remote chains...] -- 11:12:35

      Average standard deviation of split frequencies: 0.002790


      Average standard deviation of split frequencies: 0.002789


      Average standard deviation of split frequencies: 0.002808


      Average standard deviation of split frequencies: 0.002769


      Average standard deviation of split frequencies: 0.002768

      48700000 -- (-12664.722) (-12656.564) [...6 remote chains...] -- 11:12:15

      Average standard deviation of split frequencies: 0.002748


      Average standard deviation of split frequencies: 0.002738


      Average standard deviation of split frequencies: 0.002776


      Average standard deviation of split frequencies: 0.002814


      Average standard deviation of split frequencies: 0.002813

      48750000 -- [-12655.985] (-12662.290) [...6 remote chains...] -- 11:11:54

      Average standard deviation of split frequencies: 0.002813


      Average standard deviation of split frequencies: 0.002793


      Average standard deviation of split frequencies: 0.002773


      Average standard deviation of split frequencies: 0.002792


      Average standard deviation of split frequencies: 0.002792

      48800000 -- (-12675.169) (-12669.522) [...6 remote chains...] -- 11:11:34

      Average standard deviation of split frequencies: 0.002791


      Average standard deviation of split frequencies: 0.002752


      Average standard deviation of split frequencies: 0.002732


      Average standard deviation of split frequencies: 0.002780


      Average standard deviation of split frequencies: 0.002760

      48850000 -- (-12655.578) [-12648.569] [...6 remote chains...] -- 11:11:13

      Average standard deviation of split frequencies: 0.002740


      Average standard deviation of split frequencies: 0.002700


      Average standard deviation of split frequencies: 0.002633


      Average standard deviation of split frequencies: 0.002613


      Average standard deviation of split frequencies: 0.002593

      48900000 -- (-12651.110) (-12675.014) [...6 remote chains...] -- 11:10:53

      Average standard deviation of split frequencies: 0.002592


      Average standard deviation of split frequencies: 0.002611


      Average standard deviation of split frequencies: 0.002630


      Average standard deviation of split frequencies: 0.002620


      Average standard deviation of split frequencies: 0.002609

      48950000 -- (-12664.887) (-12671.046) [...6 remote chains...] -- 11:10:32

      Average standard deviation of split frequencies: 0.002590


      Average standard deviation of split frequencies: 0.002628


      Average standard deviation of split frequencies: 0.002617


      Average standard deviation of split frequencies: 0.002636


      Average standard deviation of split frequencies: 0.002617

      49000000 -- (-12651.931) (-12658.665) [...6 remote chains...] -- 11:10:12

      Average standard deviation of split frequencies: 0.002597


      Average standard deviation of split frequencies: 0.002558


      Average standard deviation of split frequencies: 0.002538


      Average standard deviation of split frequencies: 0.002519


      Average standard deviation of split frequencies: 0.002537

      49050000 -- [-12665.417] (-12660.143) [...6 remote chains...] -- 11:09:51

      Average standard deviation of split frequencies: 0.002536


      Average standard deviation of split frequencies: 0.002516


      Average standard deviation of split frequencies: 0.002478


      Average standard deviation of split frequencies: 0.002497


      Average standard deviation of split frequencies: 0.002515

      49100000 -- (-12639.474) (-12665.129) [...6 remote chains...] -- 11:09:31

      Average standard deviation of split frequencies: 0.002476


      Average standard deviation of split frequencies: 0.002457


      Average standard deviation of split frequencies: 0.002475


      Average standard deviation of split frequencies: 0.002475


      Average standard deviation of split frequencies: 0.002512

      49150000 -- (-12654.391) (-12659.986) [...6 remote chains...] -- 11:09:10

      Average standard deviation of split frequencies: 0.002512


      Average standard deviation of split frequencies: 0.002512


      Average standard deviation of split frequencies: 0.002492


      Average standard deviation of split frequencies: 0.002472


      Average standard deviation of split frequencies: 0.002453

      49200000 -- (-12673.837) (-12673.726) [...6 remote chains...] -- 11:08:50

      Average standard deviation of split frequencies: 0.002471


      Average standard deviation of split frequencies: 0.002452


      Average standard deviation of split frequencies: 0.002451


      Average standard deviation of split frequencies: 0.002470


      Average standard deviation of split frequencies: 0.002508

      49250000 -- (-12668.754) [-12666.410] [...6 remote chains...] -- 11:08:30

      Average standard deviation of split frequencies: 0.002488


      Average standard deviation of split frequencies: 0.002468


      Average standard deviation of split frequencies: 0.002487


      Average standard deviation of split frequencies: 0.002506


      Average standard deviation of split frequencies: 0.002505

      49300000 -- (-12636.497) (-12646.786) [...6 remote chains...] -- 11:08:09

      Average standard deviation of split frequencies: 0.002542


      Average standard deviation of split frequencies: 0.002600


      Average standard deviation of split frequencies: 0.002637


      Average standard deviation of split frequencies: 0.002637


      Average standard deviation of split frequencies: 0.002655

      49350000 -- (-12653.357) (-12686.284) [...6 remote chains...] -- 11:07:49

      Average standard deviation of split frequencies: 0.002674


      Average standard deviation of split frequencies: 0.002712


      Average standard deviation of split frequencies: 0.002692


      Average standard deviation of split frequencies: 0.002691


      Average standard deviation of split frequencies: 0.002729

      49400000 -- (-12688.652) (-12670.515) [...6 remote chains...] -- 11:07:29

      Average standard deviation of split frequencies: 0.002748


      Average standard deviation of split frequencies: 0.002747


      Average standard deviation of split frequencies: 0.002746


      Average standard deviation of split frequencies: 0.002756


      Average standard deviation of split frequencies: 0.002774

      49450000 -- (-12675.613) (-12683.037) [...6 remote chains...] -- 11:07:11

      Average standard deviation of split frequencies: 0.002773


      Average standard deviation of split frequencies: 0.002753


      Average standard deviation of split frequencies: 0.002715


      Average standard deviation of split frequencies: 0.002734


      Average standard deviation of split frequencies: 0.002752

      49500000 -- [-12662.170] (-12662.004) [...6 remote chains...] -- 11:06:54

      Average standard deviation of split frequencies: 0.002770


      Average standard deviation of split frequencies: 0.002799


      Average standard deviation of split frequencies: 0.002798


      Average standard deviation of split frequencies: 0.002816


      Average standard deviation of split frequencies: 0.002796

      49550000 -- [-12665.994] (-12671.935) [...6 remote chains...] -- 11:06:34

      Average standard deviation of split frequencies: 0.002815


      Average standard deviation of split frequencies: 0.002853


      Average standard deviation of split frequencies: 0.002852


      Average standard deviation of split frequencies: 0.002870


      Average standard deviation of split frequencies: 0.002851

      49600000 -- [-12658.833] (-12652.506) [...6 remote chains...] -- 11:06:14

      Average standard deviation of split frequencies: 0.002850


      Average standard deviation of split frequencies: 0.002812


      Average standard deviation of split frequencies: 0.002792


      Average standard deviation of split frequencies: 0.002773


      Average standard deviation of split frequencies: 0.002753

      49650000 -- (-12654.945) (-12658.052) [...6 remote chains...] -- 11:05:57

      Average standard deviation of split frequencies: 0.002771


      Average standard deviation of split frequencies: 0.002790


      Average standard deviation of split frequencies: 0.002809


      Average standard deviation of split frequencies: 0.002827


      Average standard deviation of split frequencies: 0.002826

      49700000 -- (-12676.323) (-12675.753) [...6 remote chains...] -- 11:05:39

      Average standard deviation of split frequencies: 0.002844


      Average standard deviation of split frequencies: 0.002863


      Average standard deviation of split frequencies: 0.002863


      Average standard deviation of split frequencies: 0.002862


      Average standard deviation of split frequencies: 0.002842

      49750000 -- (-12670.480) (-12655.253) [...6 remote chains...] -- 11:05:22

      Average standard deviation of split frequencies: 0.002804


      Average standard deviation of split frequencies: 0.002803


      Average standard deviation of split frequencies: 0.002765


      Average standard deviation of split frequencies: 0.002764


      Average standard deviation of split frequencies: 0.002745

      49800000 -- (-12677.535) (-12653.655) [...6 remote chains...] -- 11:05:02

      Average standard deviation of split frequencies: 0.002744


      Average standard deviation of split frequencies: 0.002734


      Average standard deviation of split frequencies: 0.002752


      Average standard deviation of split frequencies: 0.002752


      Average standard deviation of split frequencies: 0.002771

      49850000 -- [-12673.454] (-12667.243) [...6 remote chains...] -- 11:04:45

      Average standard deviation of split frequencies: 0.002770


      Average standard deviation of split frequencies: 0.002769


      Average standard deviation of split frequencies: 0.002769


      Average standard deviation of split frequencies: 0.002787


      Average standard deviation of split frequencies: 0.002805

      49900000 -- (-12668.181) (-12661.446) [...6 remote chains...] -- 11:04:28

      Average standard deviation of split frequencies: 0.002805


      Average standard deviation of split frequencies: 0.002805


      Average standard deviation of split frequencies: 0.002794


      Average standard deviation of split frequencies: 0.002794


      Average standard deviation of split frequencies: 0.002793

      49950000 -- (-12673.971) (-12667.078) [...6 remote chains...] -- 11:04:11

      Average standard deviation of split frequencies: 0.002793


      Average standard deviation of split frequencies: 0.002792


      Average standard deviation of split frequencies: 0.002791


      Average standard deviation of split frequencies: 0.002810


      Average standard deviation of split frequencies: 0.002734

      50000000 -- (-12655.417) (-12657.402) [...6 remote chains...] -- 11:03:54

      Average standard deviation of split frequencies: 0.002733


      Average standard deviation of split frequencies: 0.002742


      Average standard deviation of split frequencies: 0.002741


      Average standard deviation of split frequencies: 0.002704


      Average standard deviation of split frequencies: 0.002703

      50050000 -- (-12678.957) [-12674.821] [...6 remote chains...] -- 11:03:33

      Average standard deviation of split frequencies: 0.002721


      Average standard deviation of split frequencies: 0.002739


      Average standard deviation of split frequencies: 0.002720


      Average standard deviation of split frequencies: 0.002729


      Average standard deviation of split frequencies: 0.002747

      50100000 -- (-12681.517) [-12660.578] [...6 remote chains...] -- 11:03:13

      Average standard deviation of split frequencies: 0.002765


      Average standard deviation of split frequencies: 0.002709


      Average standard deviation of split frequencies: 0.002727


      Average standard deviation of split frequencies: 0.002726


      Average standard deviation of split frequencies: 0.002707

      50150000 -- (-12660.964) (-12659.303) [...6 remote chains...] -- 11:02:56

      Average standard deviation of split frequencies: 0.002707


      Average standard deviation of split frequencies: 0.002706


      Average standard deviation of split frequencies: 0.002724


      Average standard deviation of split frequencies: 0.002723


      Average standard deviation of split frequencies: 0.002723

      50200000 -- (-12663.207) (-12657.996) [...6 remote chains...] -- 11:02:39

      Average standard deviation of split frequencies: 0.002723


      Average standard deviation of split frequencies: 0.002722


      Average standard deviation of split frequencies: 0.002759


      Average standard deviation of split frequencies: 0.002815


      Average standard deviation of split frequencies: 0.002814

      50250000 -- [-12654.911] (-12658.506) [...6 remote chains...] -- 11:02:22

      Average standard deviation of split frequencies: 0.002832


      Average standard deviation of split frequencies: 0.002813


      Average standard deviation of split frequencies: 0.002831


      Average standard deviation of split frequencies: 0.002831


      Average standard deviation of split frequencies: 0.002849

      50300000 -- (-12653.183) (-12649.913) [...6 remote chains...] -- 11:02:02

      Average standard deviation of split frequencies: 0.002829


      Average standard deviation of split frequencies: 0.002810


      Average standard deviation of split frequencies: 0.002810


      Average standard deviation of split frequencies: 0.002828


      Average standard deviation of split frequencies: 0.002789

      50350000 -- (-12671.638) [-12676.469] [...6 remote chains...] -- 11:01:45

      Average standard deviation of split frequencies: 0.002761


      Average standard deviation of split frequencies: 0.002761


      Average standard deviation of split frequencies: 0.002704


      Average standard deviation of split frequencies: 0.002722


      Average standard deviation of split frequencies: 0.002741

      50400000 -- (-12670.628) (-12662.712) [...6 remote chains...] -- 11:01:25

      Average standard deviation of split frequencies: 0.002721


      Average standard deviation of split frequencies: 0.002720


      Average standard deviation of split frequencies: 0.002720


      Average standard deviation of split frequencies: 0.002720


      Average standard deviation of split frequencies: 0.002691

      50450000 -- [-12664.481] (-12651.361) [...6 remote chains...] -- 11:01:08

      Average standard deviation of split frequencies: 0.002709


      Average standard deviation of split frequencies: 0.002671


      Average standard deviation of split frequencies: 0.002652


      Average standard deviation of split frequencies: 0.002651


      Average standard deviation of split frequencies: 0.002632

      50500000 -- (-12649.493) [-12668.683] [...6 remote chains...] -- 11:00:51

      Average standard deviation of split frequencies: 0.002631


      Average standard deviation of split frequencies: 0.002622


      Average standard deviation of split frequencies: 0.002603


      Average standard deviation of split frequencies: 0.002583


      Average standard deviation of split frequencies: 0.002583

      50550000 -- [-12660.812] (-12676.056) [...6 remote chains...] -- 11:00:37

      Average standard deviation of split frequencies: 0.002620


      Average standard deviation of split frequencies: 0.002601


      Average standard deviation of split frequencies: 0.002600


      Average standard deviation of split frequencies: 0.002581


      Average standard deviation of split frequencies: 0.002562

      50600000 -- (-12670.064) (-12661.641) [...6 remote chains...] -- 11:00:17

      Average standard deviation of split frequencies: 0.002599


      Average standard deviation of split frequencies: 0.002616


      Average standard deviation of split frequencies: 0.002634


      Average standard deviation of split frequencies: 0.002653


      Average standard deviation of split frequencies: 0.002652

      50650000 -- [-12659.070] (-12648.769) [...6 remote chains...] -- 10:59:57

      Average standard deviation of split frequencies: 0.002642


      Average standard deviation of split frequencies: 0.002660


      Average standard deviation of split frequencies: 0.002642


      Average standard deviation of split frequencies: 0.002622


      Average standard deviation of split frequencies: 0.002622

      50700000 -- (-12677.604) [-12668.459] [...6 remote chains...] -- 10:59:37

      Average standard deviation of split frequencies: 0.002658


      Average standard deviation of split frequencies: 0.002677


      Average standard deviation of split frequencies: 0.002657


      Average standard deviation of split frequencies: 0.002675


      Average standard deviation of split frequencies: 0.002675

      50750000 -- (-12657.620) [-12667.070] [...6 remote chains...] -- 10:59:14

      Average standard deviation of split frequencies: 0.002656


      Average standard deviation of split frequencies: 0.002655


      Average standard deviation of split frequencies: 0.002655


      Average standard deviation of split frequencies: 0.002617


      Average standard deviation of split frequencies: 0.002617

      50800000 -- (-12666.028) [-12663.323] [...6 remote chains...] -- 10:58:55

      Average standard deviation of split frequencies: 0.002579


      Average standard deviation of split frequencies: 0.002615


      Average standard deviation of split frequencies: 0.002633


      Average standard deviation of split frequencies: 0.002633


      Average standard deviation of split frequencies: 0.002651

      50850000 -- [-12645.770] (-12655.845) [...6 remote chains...] -- 10:58:35

      Average standard deviation of split frequencies: 0.002650


      Average standard deviation of split frequencies: 0.002650


      Average standard deviation of split frequencies: 0.002687


      Average standard deviation of split frequencies: 0.002686


      Average standard deviation of split frequencies: 0.002676

      50900000 -- (-12664.100) [-12663.672] [...6 remote chains...] -- 10:58:15

      Average standard deviation of split frequencies: 0.002694


      Average standard deviation of split frequencies: 0.002713


      Average standard deviation of split frequencies: 0.002693


      Average standard deviation of split frequencies: 0.002693


      Average standard deviation of split frequencies: 0.002673

      50950000 -- (-12667.890) (-12653.084) [...6 remote chains...] -- 10:57:55

      Average standard deviation of split frequencies: 0.002655


      Average standard deviation of split frequencies: 0.002673


      Average standard deviation of split frequencies: 0.002653


      Average standard deviation of split frequencies: 0.002653


      Average standard deviation of split frequencies: 0.002653

      51000000 -- (-12655.886) (-12656.472) [...6 remote chains...] -- 10:57:38

      Average standard deviation of split frequencies: 0.002634


      Average standard deviation of split frequencies: 0.002614


      Average standard deviation of split frequencies: 0.002651


      Average standard deviation of split frequencies: 0.002651


      Average standard deviation of split frequencies: 0.002632

      51050000 -- [-12672.995] (-12666.940) [...6 remote chains...] -- 10:57:21

      Average standard deviation of split frequencies: 0.002631


      Average standard deviation of split frequencies: 0.002612


      Average standard deviation of split frequencies: 0.002630


      Average standard deviation of split frequencies: 0.002630


      Average standard deviation of split frequencies: 0.002610

      51100000 -- (-12672.741) (-12679.715) [...6 remote chains...] -- 10:57:02

      Average standard deviation of split frequencies: 0.002610


      Average standard deviation of split frequencies: 0.002628


      Average standard deviation of split frequencies: 0.002609


      Average standard deviation of split frequencies: 0.002608


      Average standard deviation of split frequencies: 0.002571

      51150000 -- (-12658.628) (-12667.954) [...6 remote chains...] -- 10:56:45

      Average standard deviation of split frequencies: 0.002552


      Average standard deviation of split frequencies: 0.002552


      Average standard deviation of split frequencies: 0.002514


      Average standard deviation of split frequencies: 0.002514


      Average standard deviation of split frequencies: 0.002514

      51200000 -- (-12655.505) (-12668.592) [...6 remote chains...] -- 10:56:25

      Average standard deviation of split frequencies: 0.002494


      Average standard deviation of split frequencies: 0.002494


      Average standard deviation of split frequencies: 0.002475


      Average standard deviation of split frequencies: 0.002475


      Average standard deviation of split frequencies: 0.002474

      51250000 -- [-12667.829] (-12665.165) [...6 remote chains...] -- 10:56:05

      Average standard deviation of split frequencies: 0.002455


      Average standard deviation of split frequencies: 0.002436


      Average standard deviation of split frequencies: 0.002399


      Average standard deviation of split frequencies: 0.002399


      Average standard deviation of split frequencies: 0.002398

      51300000 -- [-12667.926] (-12666.248) [...6 remote chains...] -- 10:55:46

      Average standard deviation of split frequencies: 0.002416


      Average standard deviation of split frequencies: 0.002397


      Average standard deviation of split frequencies: 0.002378


      Average standard deviation of split frequencies: 0.002415


      Average standard deviation of split frequencies: 0.002432

      51350000 -- (-12667.283) [-12648.198] [...6 remote chains...] -- 10:55:26

      Average standard deviation of split frequencies: 0.002469


      Average standard deviation of split frequencies: 0.002468


      Average standard deviation of split frequencies: 0.002486


      Average standard deviation of split frequencies: 0.002467


      Average standard deviation of split frequencies: 0.002485

      51400000 -- [-12673.265] (-12655.179) [...6 remote chains...] -- 10:55:06

      Average standard deviation of split frequencies: 0.002466


      Average standard deviation of split frequencies: 0.002447


      Average standard deviation of split frequencies: 0.002438


      Average standard deviation of split frequencies: 0.002456


      Average standard deviation of split frequencies: 0.002465

      51450000 -- [-12656.657] (-12667.765) [...6 remote chains...] -- 10:54:47

      Average standard deviation of split frequencies: 0.002464


      Average standard deviation of split frequencies: 0.002463


      Average standard deviation of split frequencies: 0.002463


      Average standard deviation of split frequencies: 0.002481


      Average standard deviation of split frequencies: 0.002480

      51500000 -- [-12646.531] (-12667.182) [...6 remote chains...] -- 10:54:27

      Average standard deviation of split frequencies: 0.002498


      Average standard deviation of split frequencies: 0.002516


      Average standard deviation of split frequencies: 0.002534


      Average standard deviation of split frequencies: 0.002552


      Average standard deviation of split frequencies: 0.002551

      51550000 -- (-12661.852) [-12665.392] [...6 remote chains...] -- 10:54:07

      Average standard deviation of split frequencies: 0.002551


      Average standard deviation of split frequencies: 0.002568


      Average standard deviation of split frequencies: 0.002568


      Average standard deviation of split frequencies: 0.002567


      Average standard deviation of split frequencies: 0.002585

      51600000 -- [-12682.312] (-12659.753) [...6 remote chains...] -- 10:53:53

      Average standard deviation of split frequencies: 0.002594


      Average standard deviation of split frequencies: 0.002593


      Average standard deviation of split frequencies: 0.002538


      Average standard deviation of split frequencies: 0.002520


      Average standard deviation of split frequencies: 0.002501

      51650000 -- (-12678.221) (-12649.852) [...6 remote chains...] -- 10:53:37

      Average standard deviation of split frequencies: 0.002500


      Average standard deviation of split frequencies: 0.002518


      Average standard deviation of split frequencies: 0.002499


      Average standard deviation of split frequencies: 0.002499


      Average standard deviation of split frequencies: 0.002498

      51700000 -- (-12653.904) (-12670.367) [...6 remote chains...] -- 10:53:20

      Average standard deviation of split frequencies: 0.002497


      Average standard deviation of split frequencies: 0.002497


      Average standard deviation of split frequencies: 0.002497


      Average standard deviation of split frequencies: 0.002514


      Average standard deviation of split frequencies: 0.002477

      51750000 -- (-12660.881) (-12675.154) [...6 remote chains...] -- 10:53:00

      Average standard deviation of split frequencies: 0.002514


      Average standard deviation of split frequencies: 0.002549


      Average standard deviation of split frequencies: 0.002567


      Average standard deviation of split frequencies: 0.002585


      Average standard deviation of split frequencies: 0.002548

      51800000 -- (-12647.117) (-12665.966) [...6 remote chains...] -- 10:52:38

      Average standard deviation of split frequencies: 0.002547


      Average standard deviation of split frequencies: 0.002529


      Average standard deviation of split frequencies: 0.002546


      Average standard deviation of split frequencies: 0.002528


      Average standard deviation of split frequencies: 0.002527

      51850000 -- [-12652.179] (-12678.434) [...6 remote chains...] -- 10:52:21

      Average standard deviation of split frequencies: 0.002545


      Average standard deviation of split frequencies: 0.002526


      Average standard deviation of split frequencies: 0.002562


      Average standard deviation of split frequencies: 0.002562


      Average standard deviation of split frequencies: 0.002543

      51900000 -- (-12688.350) [-12651.326] [...6 remote chains...] -- 10:52:02

      Average standard deviation of split frequencies: 0.002524


      Average standard deviation of split frequencies: 0.002560


      Average standard deviation of split frequencies: 0.002560


      Average standard deviation of split frequencies: 0.002541


      Average standard deviation of split frequencies: 0.002486

      51950000 -- (-12665.802) [-12669.223] [...6 remote chains...] -- 10:51:42

      Average standard deviation of split frequencies: 0.002486


      Average standard deviation of split frequencies: 0.002467


      Average standard deviation of split frequencies: 0.002485


      Average standard deviation of split frequencies: 0.002466


      Average standard deviation of split frequencies: 0.002457

      52000000 -- (-12650.408) (-12651.156) [...6 remote chains...] -- 10:51:23

      Average standard deviation of split frequencies: 0.002438


      Average standard deviation of split frequencies: 0.002437


      Average standard deviation of split frequencies: 0.002473


      Average standard deviation of split frequencies: 0.002473


      Average standard deviation of split frequencies: 0.002490

      52050000 -- (-12663.084) (-12660.943) [...6 remote chains...] -- 10:51:03

      Average standard deviation of split frequencies: 0.002490


      Average standard deviation of split frequencies: 0.002471


      Average standard deviation of split frequencies: 0.002471


      Average standard deviation of split frequencies: 0.002470


      Average standard deviation of split frequencies: 0.002506

      52100000 -- (-12673.274) (-12670.186) [...6 remote chains...] -- 10:50:44

      Average standard deviation of split frequencies: 0.002523


      Average standard deviation of split frequencies: 0.002487


      Average standard deviation of split frequencies: 0.002505


      Average standard deviation of split frequencies: 0.002504


      Average standard deviation of split frequencies: 0.002503

      52150000 -- [-12660.772] (-12672.053) [...6 remote chains...] -- 10:50:25

      Average standard deviation of split frequencies: 0.002531


      Average standard deviation of split frequencies: 0.002539


      Average standard deviation of split frequencies: 0.002538


      Average standard deviation of split frequencies: 0.002538


      Average standard deviation of split frequencies: 0.002492

      52200000 -- (-12656.703) [-12674.833] [...6 remote chains...] -- 10:50:08

      Average standard deviation of split frequencies: 0.002528


      Average standard deviation of split frequencies: 0.002545


      Average standard deviation of split frequencies: 0.002563


      Average standard deviation of split frequencies: 0.002527


      Average standard deviation of split frequencies: 0.002526

      52250000 -- (-12677.891) [-12664.192] [...6 remote chains...] -- 10:49:51

      Average standard deviation of split frequencies: 0.002543


      Average standard deviation of split frequencies: 0.002525


      Average standard deviation of split frequencies: 0.002507


      Average standard deviation of split frequencies: 0.002470


      Average standard deviation of split frequencies: 0.002451

      52300000 -- (-12658.055) (-12671.935) [...6 remote chains...] -- 10:49:35

      Average standard deviation of split frequencies: 0.002451


      Average standard deviation of split frequencies: 0.002469


      Average standard deviation of split frequencies: 0.002495


      Average standard deviation of split frequencies: 0.002531


      Average standard deviation of split frequencies: 0.002530

      52350000 -- (-12662.438) [-12649.184] [...6 remote chains...] -- 10:49:15

      Average standard deviation of split frequencies: 0.002530


      Average standard deviation of split frequencies: 0.002565


      Average standard deviation of split frequencies: 0.002547


      Average standard deviation of split frequencies: 0.002546


      Average standard deviation of split frequencies: 0.002528

      52400000 -- (-12661.892) (-12665.523) [...6 remote chains...] -- 10:48:56

      Average standard deviation of split frequencies: 0.002509


      Average standard deviation of split frequencies: 0.002491


      Average standard deviation of split frequencies: 0.002454


      Average standard deviation of split frequencies: 0.002418


      Average standard deviation of split frequencies: 0.002436

      52450000 -- [-12653.877] (-12659.287) [...6 remote chains...] -- 10:48:37

      Average standard deviation of split frequencies: 0.002435


      Average standard deviation of split frequencies: 0.002416


      Average standard deviation of split frequencies: 0.002398


      Average standard deviation of split frequencies: 0.002416


      Average standard deviation of split frequencies: 0.002433

      52500000 -- [-12657.854] (-12678.495) [...6 remote chains...] -- 10:48:17

      Average standard deviation of split frequencies: 0.002397


      Average standard deviation of split frequencies: 0.002414


      Average standard deviation of split frequencies: 0.002432


      Average standard deviation of split frequencies: 0.002431


      Average standard deviation of split frequencies: 0.002413

      52550000 -- (-12651.479) (-12651.069) [...6 remote chains...] -- 10:47:58

      Average standard deviation of split frequencies: 0.002413


      Average standard deviation of split frequencies: 0.002430


      Average standard deviation of split frequencies: 0.002429


      Average standard deviation of split frequencies: 0.002447


      Average standard deviation of split frequencies: 0.002447

      52600000 -- (-12646.841) (-12659.445) [...6 remote chains...] -- 10:47:39

      Average standard deviation of split frequencies: 0.002446


      Average standard deviation of split frequencies: 0.002463


      Average standard deviation of split frequencies: 0.002445


      Average standard deviation of split frequencies: 0.002427


      Average standard deviation of split frequencies: 0.002426

      52650000 -- [-12655.785] (-12653.456) [...6 remote chains...] -- 10:47:22

      Average standard deviation of split frequencies: 0.002426


      Average standard deviation of split frequencies: 0.002416


      Average standard deviation of split frequencies: 0.002434


      Average standard deviation of split frequencies: 0.002415


      Average standard deviation of split frequencies: 0.002433

      52700000 -- (-12662.285) (-12659.572) [...6 remote chains...] -- 10:47:00

      Average standard deviation of split frequencies: 0.002414


      Average standard deviation of split frequencies: 0.002450


      Average standard deviation of split frequencies: 0.002432


      Average standard deviation of split frequencies: 0.002449


      Average standard deviation of split frequencies: 0.002430

      52750000 -- (-12649.155) (-12654.804) [...6 remote chains...] -- 10:46:41

      Average standard deviation of split frequencies: 0.002403


      Average standard deviation of split frequencies: 0.002403


      Average standard deviation of split frequencies: 0.002367


      Average standard deviation of split frequencies: 0.002384


      Average standard deviation of split frequencies: 0.002402

      52800000 -- (-12657.865) (-12667.027) [...6 remote chains...] -- 10:46:22

      Average standard deviation of split frequencies: 0.002401


      Average standard deviation of split frequencies: 0.002400


      Average standard deviation of split frequencies: 0.002400


      Average standard deviation of split frequencies: 0.002400


      Average standard deviation of split frequencies: 0.002417

      52850000 -- [-12661.567] (-12657.725) [...6 remote chains...] -- 10:46:05

      Average standard deviation of split frequencies: 0.002416


      Average standard deviation of split frequencies: 0.002434


      Average standard deviation of split frequencies: 0.002469


      Average standard deviation of split frequencies: 0.002513


      Average standard deviation of split frequencies: 0.002530

      52900000 -- (-12671.346) [-12665.419] [...6 remote chains...] -- 10:45:46

      Average standard deviation of split frequencies: 0.002530


      Average standard deviation of split frequencies: 0.002530


      Average standard deviation of split frequencies: 0.002529


      Average standard deviation of split frequencies: 0.002546


      Average standard deviation of split frequencies: 0.002546

      52950000 -- [-12660.272] (-12671.506) [...6 remote chains...] -- 10:45:27

      Average standard deviation of split frequencies: 0.002510


      Average standard deviation of split frequencies: 0.002545


      Average standard deviation of split frequencies: 0.002562


      Average standard deviation of split frequencies: 0.002562


      Average standard deviation of split frequencies: 0.002526

      53000000 -- (-12661.161) (-12660.928) [...6 remote chains...] -- 10:45:08

      Average standard deviation of split frequencies: 0.002508


      Average standard deviation of split frequencies: 0.002489


      Average standard deviation of split frequencies: 0.002489


      Average standard deviation of split frequencies: 0.002444


      Average standard deviation of split frequencies: 0.002461

      53050000 -- (-12648.057) (-12690.394) [...6 remote chains...] -- 10:44:48

      Average standard deviation of split frequencies: 0.002461


      Average standard deviation of split frequencies: 0.002425


      Average standard deviation of split frequencies: 0.002442


      Average standard deviation of split frequencies: 0.002459


      Average standard deviation of split frequencies: 0.002459

      53100000 -- (-12666.500) [-12666.605] [...6 remote chains...] -- 10:44:29

      Average standard deviation of split frequencies: 0.002440


      Average standard deviation of split frequencies: 0.002458


      Average standard deviation of split frequencies: 0.002440


      Average standard deviation of split frequencies: 0.002421


      Average standard deviation of split frequencies: 0.002439

      53150000 -- [-12653.715] (-12656.340) [...6 remote chains...] -- 10:44:16

      Average standard deviation of split frequencies: 0.002439


      Average standard deviation of split frequencies: 0.002420


      Average standard deviation of split frequencies: 0.002420


      Average standard deviation of split frequencies: 0.002401


      Average standard deviation of split frequencies: 0.002384

      53200000 -- (-12666.190) (-12685.860) [...6 remote chains...] -- 10:43:59

      Average standard deviation of split frequencies: 0.002383


      Average standard deviation of split frequencies: 0.002418


      Average standard deviation of split frequencies: 0.002400


      Average standard deviation of split frequencies: 0.002417


      Average standard deviation of split frequencies: 0.002399

      53250000 -- [-12656.865] (-12657.334) [...6 remote chains...] -- 10:43:40

      Average standard deviation of split frequencies: 0.002398


      Average standard deviation of split frequencies: 0.002398


      Average standard deviation of split frequencies: 0.002371


      Average standard deviation of split frequencies: 0.002371


      Average standard deviation of split frequencies: 0.002352

      53300000 -- (-12661.084) (-12668.820) [...6 remote chains...] -- 10:43:24

      Average standard deviation of split frequencies: 0.002334


      Average standard deviation of split frequencies: 0.002299


      Average standard deviation of split frequencies: 0.002298


      Average standard deviation of split frequencies: 0.002298


      Average standard deviation of split frequencies: 0.002262

      53350000 -- (-12667.894) [-12652.339] [...6 remote chains...] -- 10:43:05

      Average standard deviation of split frequencies: 0.002244


      Average standard deviation of split frequencies: 0.002279


      Average standard deviation of split frequencies: 0.002296


      Average standard deviation of split frequencies: 0.002295


      Average standard deviation of split frequencies: 0.002295

      53400000 -- (-12661.412) [-12659.814] [...6 remote chains...] -- 10:42:46

      Average standard deviation of split frequencies: 0.002295


      Average standard deviation of split frequencies: 0.002294


      Average standard deviation of split frequencies: 0.002294


      Average standard deviation of split frequencies: 0.002267


      Average standard deviation of split frequencies: 0.002266

      53450000 -- [-12648.882] (-12670.492) [...6 remote chains...] -- 10:42:27

      Average standard deviation of split frequencies: 0.002301


      Average standard deviation of split frequencies: 0.002301


      Average standard deviation of split frequencies: 0.002318


      Average standard deviation of split frequencies: 0.002335


      Average standard deviation of split frequencies: 0.002317

      53500000 -- (-12670.213) (-12678.084) [...6 remote chains...] -- 10:42:08

      Average standard deviation of split frequencies: 0.002317


      Average standard deviation of split frequencies: 0.002299


      Average standard deviation of split frequencies: 0.002298


      Average standard deviation of split frequencies: 0.002263


      Average standard deviation of split frequencies: 0.002280

      53550000 -- (-12660.151) (-12665.737) [...6 remote chains...] -- 10:41:49

      Average standard deviation of split frequencies: 0.002280


      Average standard deviation of split frequencies: 0.002279


      Average standard deviation of split frequencies: 0.002270


      Average standard deviation of split frequencies: 0.002260


      Average standard deviation of split frequencies: 0.002243

      53600000 -- (-12665.847) [-12652.721] [...6 remote chains...] -- 10:41:35

      Average standard deviation of split frequencies: 0.002260


      Average standard deviation of split frequencies: 0.002242


      Average standard deviation of split frequencies: 0.002241


      Average standard deviation of split frequencies: 0.002259


      Average standard deviation of split frequencies: 0.002276

      53650000 -- (-12658.155) [-12656.535] [...6 remote chains...] -- 10:41:16

      Average standard deviation of split frequencies: 0.002240


      Average standard deviation of split frequencies: 0.002204


      Average standard deviation of split frequencies: 0.002204


      Average standard deviation of split frequencies: 0.002204


      Average standard deviation of split frequencies: 0.002186

      53700000 -- (-12660.474) (-12674.972) [...6 remote chains...] -- 10:41:00

      Average standard deviation of split frequencies: 0.002185


      Average standard deviation of split frequencies: 0.002185


      Average standard deviation of split frequencies: 0.002184


      Average standard deviation of split frequencies: 0.002184


      Average standard deviation of split frequencies: 0.002175

      53750000 -- (-12668.237) [-12652.944] [...6 remote chains...] -- 10:40:44

      Average standard deviation of split frequencies: 0.002175


      Average standard deviation of split frequencies: 0.002174


      Average standard deviation of split frequencies: 0.002174


      Average standard deviation of split frequencies: 0.002155


      Average standard deviation of split frequencies: 0.002155

      53800000 -- (-12661.694) (-12671.672) [...6 remote chains...] -- 10:40:25

      Average standard deviation of split frequencies: 0.002155


      Average standard deviation of split frequencies: 0.002137


      Average standard deviation of split frequencies: 0.002119


      Average standard deviation of split frequencies: 0.002136


      Average standard deviation of split frequencies: 0.002136

      53850000 -- (-12670.795) [-12656.403] [...6 remote chains...] -- 10:40:06

      Average standard deviation of split frequencies: 0.002118


      Average standard deviation of split frequencies: 0.002135


      Average standard deviation of split frequencies: 0.002135


      Average standard deviation of split frequencies: 0.002117


      Average standard deviation of split frequencies: 0.002116

      53900000 -- (-12670.218) (-12652.695) [...6 remote chains...] -- 10:39:47

      Average standard deviation of split frequencies: 0.002081


      Average standard deviation of split frequencies: 0.002081


      Average standard deviation of split frequencies: 0.002063


      Average standard deviation of split frequencies: 0.002054


      Average standard deviation of split frequencies: 0.002070

      53950000 -- (-12652.507) [-12668.311] [...6 remote chains...] -- 10:39:30

      Average standard deviation of split frequencies: 0.002070


      Average standard deviation of split frequencies: 0.002105


      Average standard deviation of split frequencies: 0.002087


      Average standard deviation of split frequencies: 0.002069


      Average standard deviation of split frequencies: 0.002104

      54000000 -- (-12646.028) (-12670.442) [...6 remote chains...] -- 10:39:17

      Average standard deviation of split frequencies: 0.002103


      Average standard deviation of split frequencies: 0.002103


      Average standard deviation of split frequencies: 0.002120


      Average standard deviation of split frequencies: 0.002137


      Average standard deviation of split frequencies: 0.002119

      54050000 -- (-12662.162) [-12654.454] [...6 remote chains...] -- 10:38:58

      Average standard deviation of split frequencies: 0.002101


      Average standard deviation of split frequencies: 0.002066


      Average standard deviation of split frequencies: 0.002083


      Average standard deviation of split frequencies: 0.002065


      Average standard deviation of split frequencies: 0.002082

      54100000 -- (-12662.047) [-12658.257] [...6 remote chains...] -- 10:38:39

      Average standard deviation of split frequencies: 0.002117


      Average standard deviation of split frequencies: 0.002108


      Average standard deviation of split frequencies: 0.002107


      Average standard deviation of split frequencies: 0.002072


      Average standard deviation of split frequencies: 0.002106

      54150000 -- (-12662.386) (-12658.340) [...6 remote chains...] -- 10:38:20

      Average standard deviation of split frequencies: 0.002115


      Average standard deviation of split frequencies: 0.002106


      Average standard deviation of split frequencies: 0.002123


      Average standard deviation of split frequencies: 0.002105


      Average standard deviation of split frequencies: 0.002087

      54200000 -- (-12672.431) (-12648.084) [...6 remote chains...] -- 10:38:04

      Average standard deviation of split frequencies: 0.002069


      Average standard deviation of split frequencies: 0.002069


      Average standard deviation of split frequencies: 0.002095


      Average standard deviation of split frequencies: 0.002112


      Average standard deviation of split frequencies: 0.002146

      54250000 -- [-12667.775] (-12675.493) [...6 remote chains...] -- 10:37:48

      Average standard deviation of split frequencies: 0.002163


      Average standard deviation of split frequencies: 0.002162


      Average standard deviation of split frequencies: 0.002162


      Average standard deviation of split frequencies: 0.002179


      Average standard deviation of split frequencies: 0.002161

      54300000 -- (-12667.906) (-12675.885) [...6 remote chains...] -- 10:37:32

      Average standard deviation of split frequencies: 0.002161


      Average standard deviation of split frequencies: 0.002196


      Average standard deviation of split frequencies: 0.002212


      Average standard deviation of split frequencies: 0.002229


      Average standard deviation of split frequencies: 0.002194

      54350000 -- [-12666.941] (-12664.573) [...6 remote chains...] -- 10:37:18

      Average standard deviation of split frequencies: 0.002194


      Average standard deviation of split frequencies: 0.002228


      Average standard deviation of split frequencies: 0.002254


      Average standard deviation of split frequencies: 0.002270


      Average standard deviation of split frequencies: 0.002218

      54400000 -- (-12678.758) (-12679.017) [...6 remote chains...] -- 10:37:02

      Average standard deviation of split frequencies: 0.002201


      Average standard deviation of split frequencies: 0.002183


      Average standard deviation of split frequencies: 0.002217


      Average standard deviation of split frequencies: 0.002199


      Average standard deviation of split frequencies: 0.002208

      54450000 -- (-12669.653) [-12679.803] [...6 remote chains...] -- 10:36:46

      Average standard deviation of split frequencies: 0.002207


      Average standard deviation of split frequencies: 0.002189


      Average standard deviation of split frequencies: 0.002172


      Average standard deviation of split frequencies: 0.002154


      Average standard deviation of split frequencies: 0.002153

      54500000 -- (-12655.567) (-12657.609) [...6 remote chains...] -- 10:36:30

      Average standard deviation of split frequencies: 0.002153


      Average standard deviation of split frequencies: 0.002170


      Average standard deviation of split frequencies: 0.002135


      Average standard deviation of split frequencies: 0.002152


      Average standard deviation of split frequencies: 0.002169

      54550000 -- (-12667.346) (-12650.743) [...6 remote chains...] -- 10:36:11

      Average standard deviation of split frequencies: 0.002169


      Average standard deviation of split frequencies: 0.002151


      Average standard deviation of split frequencies: 0.002168


      Average standard deviation of split frequencies: 0.002150


      Average standard deviation of split frequencies: 0.002098

      54600000 -- (-12669.733) [-12662.811] [...6 remote chains...] -- 10:35:55

      Average standard deviation of split frequencies: 0.002132


      Average standard deviation of split frequencies: 0.002166


      Average standard deviation of split frequencies: 0.002131


      Average standard deviation of split frequencies: 0.002131


      Average standard deviation of split frequencies: 0.002148

      54650000 -- [-12664.841] (-12667.852) [...6 remote chains...] -- 10:35:39

      Average standard deviation of split frequencies: 0.002182


      Average standard deviation of split frequencies: 0.002181


      Average standard deviation of split frequencies: 0.002216


      Average standard deviation of split frequencies: 0.002198


      Average standard deviation of split frequencies: 0.002197

      54700000 -- (-12661.167) [-12660.163] [...6 remote chains...] -- 10:35:23

      Average standard deviation of split frequencies: 0.002162


      Average standard deviation of split frequencies: 0.002145


      Average standard deviation of split frequencies: 0.002145


      Average standard deviation of split frequencies: 0.002161


      Average standard deviation of split frequencies: 0.002144

      54750000 -- (-12650.243) [-12654.223] [...6 remote chains...] -- 10:35:07

      Average standard deviation of split frequencies: 0.002152


      Average standard deviation of split frequencies: 0.002134


      Average standard deviation of split frequencies: 0.002151


      Average standard deviation of split frequencies: 0.002151


      Average standard deviation of split frequencies: 0.002185

      54800000 -- (-12659.475) [-12657.751] [...6 remote chains...] -- 10:34:51

      Average standard deviation of split frequencies: 0.002167


      Average standard deviation of split frequencies: 0.002184


      Average standard deviation of split frequencies: 0.002175


      Average standard deviation of split frequencies: 0.002140


      Average standard deviation of split frequencies: 0.002123

      54850000 -- [-12653.624] (-12659.805) [...6 remote chains...] -- 10:34:35

      Average standard deviation of split frequencies: 0.002139


      Average standard deviation of split frequencies: 0.002156


      Average standard deviation of split frequencies: 0.002139


      Average standard deviation of split frequencies: 0.002104


      Average standard deviation of split frequencies: 0.002069

      54900000 -- (-12667.603) [-12658.326] [...6 remote chains...] -- 10:34:19

      Average standard deviation of split frequencies: 0.002060


      Average standard deviation of split frequencies: 0.002026


      Average standard deviation of split frequencies: 0.002042


      Average standard deviation of split frequencies: 0.002059


      Average standard deviation of split frequencies: 0.002059

      54950000 -- (-12670.007) [-12658.653] [...6 remote chains...] -- 10:34:02

      Average standard deviation of split frequencies: 0.002101


      Average standard deviation of split frequencies: 0.002101


      Average standard deviation of split frequencies: 0.002118


      Average standard deviation of split frequencies: 0.002100


      Average standard deviation of split frequencies: 0.002014

      55000000 -- (-12664.872) (-12671.716) [...6 remote chains...] -- 10:33:46

      Average standard deviation of split frequencies: 0.001997


      Average standard deviation of split frequencies: 0.001996


      Average standard deviation of split frequencies: 0.001996


      Average standard deviation of split frequencies: 0.001978


      Average standard deviation of split frequencies: 0.001995

      55050000 -- [-12672.174] (-12646.986) [...6 remote chains...] -- 10:33:30

      Average standard deviation of split frequencies: 0.002012


      Average standard deviation of split frequencies: 0.002028


      Average standard deviation of split frequencies: 0.002028


      Average standard deviation of split frequencies: 0.001994


      Average standard deviation of split frequencies: 0.002002

      55100000 -- (-12682.379) [-12664.280] [...6 remote chains...] -- 10:33:12

      Average standard deviation of split frequencies: 0.002027


      Average standard deviation of split frequencies: 0.002027


      Average standard deviation of split frequencies: 0.002044


      Average standard deviation of split frequencies: 0.002043


      Average standard deviation of split frequencies: 0.002060

      55150000 -- (-12673.467) [-12665.440] [...6 remote chains...] -- 10:32:56

      Average standard deviation of split frequencies: 0.002043


      Average standard deviation of split frequencies: 0.002042


      Average standard deviation of split frequencies: 0.002042


      Average standard deviation of split frequencies: 0.002050


      Average standard deviation of split frequencies: 0.002050

      55200000 -- (-12665.312) (-12666.958) [...6 remote chains...] -- 10:32:37

      Average standard deviation of split frequencies: 0.002032


      Average standard deviation of split frequencies: 0.002032


      Average standard deviation of split frequencies: 0.002014


      Average standard deviation of split frequencies: 0.002031


      Average standard deviation of split frequencies: 0.001996

      55250000 -- [-12670.003] (-12658.541) [...6 remote chains...] -- 10:32:18

      Average standard deviation of split frequencies: 0.002013


      Average standard deviation of split frequencies: 0.002013


      Average standard deviation of split frequencies: 0.002013


      Average standard deviation of split frequencies: 0.002012


      Average standard deviation of split frequencies: 0.002029

      55300000 -- [-12670.849] (-12650.176) [...6 remote chains...] -- 10:32:00

      Average standard deviation of split frequencies: 0.002011


      Average standard deviation of split frequencies: 0.002028


      Average standard deviation of split frequencies: 0.002062


      Average standard deviation of split frequencies: 0.002061


      Average standard deviation of split frequencies: 0.002078

      55350000 -- [-12666.149] (-12667.650) [...6 remote chains...] -- 10:31:41

      Average standard deviation of split frequencies: 0.002078


      Average standard deviation of split frequencies: 0.002077


      Average standard deviation of split frequencies: 0.002085


      Average standard deviation of split frequencies: 0.002102


      Average standard deviation of split frequencies: 0.002119

      55400000 -- [-12662.416] (-12657.163) [...6 remote chains...] -- 10:31:23

      Average standard deviation of split frequencies: 0.002110


      Average standard deviation of split frequencies: 0.002092


      Average standard deviation of split frequencies: 0.002058


      Average standard deviation of split frequencies: 0.002049


      Average standard deviation of split frequencies: 0.002040

      55450000 -- [-12662.381] (-12665.834) [...6 remote chains...] -- 10:31:07

      Average standard deviation of split frequencies: 0.002057


      Average standard deviation of split frequencies: 0.002073


      Average standard deviation of split frequencies: 0.002082


      Average standard deviation of split frequencies: 0.002081


      Average standard deviation of split frequencies: 0.002098

      55500000 -- (-12648.960) (-12667.279) [...6 remote chains...] -- 10:30:48

      Average standard deviation of split frequencies: 0.002097


      Average standard deviation of split frequencies: 0.002131


      Average standard deviation of split frequencies: 0.002114


      Average standard deviation of split frequencies: 0.002113


      Average standard deviation of split frequencies: 0.002113

      55550000 -- (-12651.125) (-12668.239) [...6 remote chains...] -- 10:30:35

      Average standard deviation of split frequencies: 0.002113


      Average standard deviation of split frequencies: 0.002129


      Average standard deviation of split frequencies: 0.002129


      Average standard deviation of split frequencies: 0.002120


      Average standard deviation of split frequencies: 0.002120

      55600000 -- (-12683.115) (-12669.291) [...6 remote chains...] -- 10:30:21

      Average standard deviation of split frequencies: 0.002085


      Average standard deviation of split frequencies: 0.002085


      Average standard deviation of split frequencies: 0.002067


      Average standard deviation of split frequencies: 0.002050


      Average standard deviation of split frequencies: 0.002033

      55650000 -- (-12659.325) (-12688.202) [...6 remote chains...] -- 10:30:05

      Average standard deviation of split frequencies: 0.001999


      Average standard deviation of split frequencies: 0.001981


      Average standard deviation of split frequencies: 0.002015


      Average standard deviation of split frequencies: 0.001981


      Average standard deviation of split frequencies: 0.001997

      55700000 -- (-12688.104) (-12660.992) [...6 remote chains...] -- 10:29:52

      Average standard deviation of split frequencies: 0.001997


      Average standard deviation of split frequencies: 0.002014


      Average standard deviation of split frequencies: 0.002013


      Average standard deviation of split frequencies: 0.002029


      Average standard deviation of split frequencies: 0.002046

      55750000 -- (-12655.046) (-12671.576) [...6 remote chains...] -- 10:29:36

      Average standard deviation of split frequencies: 0.002012


      Average standard deviation of split frequencies: 0.002012


      Average standard deviation of split frequencies: 0.002028


      Average standard deviation of split frequencies: 0.002011


      Average standard deviation of split frequencies: 0.002011

      55800000 -- (-12657.241) [-12659.995] [...6 remote chains...] -- 10:29:18

      Average standard deviation of split frequencies: 0.002044


      Average standard deviation of split frequencies: 0.002035


      Average standard deviation of split frequencies: 0.002051


      Average standard deviation of split frequencies: 0.002035


      Average standard deviation of split frequencies: 0.002051

      55850000 -- (-12685.952) (-12672.439) [...6 remote chains...] -- 10:28:59

      Average standard deviation of split frequencies: 0.002050


      Average standard deviation of split frequencies: 0.002050


      Average standard deviation of split frequencies: 0.002025


      Average standard deviation of split frequencies: 0.002016


      Average standard deviation of split frequencies: 0.001998

      55900000 -- (-12653.091) (-12675.602) [...6 remote chains...] -- 10:28:41

      Average standard deviation of split frequencies: 0.001998


      Average standard deviation of split frequencies: 0.002048


      Average standard deviation of split frequencies: 0.002082


      Average standard deviation of split frequencies: 0.002098


      Average standard deviation of split frequencies: 0.002098

      55950000 -- (-12673.722) [-12677.984] [...6 remote chains...] -- 10:28:22

      Average standard deviation of split frequencies: 0.002081


      Average standard deviation of split frequencies: 0.002080


      Average standard deviation of split frequencies: 0.002080


      Average standard deviation of split frequencies: 0.002079


      Average standard deviation of split frequencies: 0.002079

      56000000 -- (-12670.468) (-12689.986) [...6 remote chains...] -- 10:28:04

      Average standard deviation of split frequencies: 0.002096


      Average standard deviation of split frequencies: 0.002095


      Average standard deviation of split frequencies: 0.002111


      Average standard deviation of split frequencies: 0.002111


      Average standard deviation of split frequencies: 0.002094

      56050000 -- (-12671.028) (-12666.897) [...6 remote chains...] -- 10:27:45

      Average standard deviation of split frequencies: 0.002119


      Average standard deviation of split frequencies: 0.002118


      Average standard deviation of split frequencies: 0.002085


      Average standard deviation of split frequencies: 0.002101


      Average standard deviation of split frequencies: 0.002134

      56100000 -- (-12642.720) (-12681.128) [...6 remote chains...] -- 10:27:29

      Average standard deviation of split frequencies: 0.002134


      Average standard deviation of split frequencies: 0.002150


      Average standard deviation of split frequencies: 0.002133


      Average standard deviation of split frequencies: 0.002133


      Average standard deviation of split frequencies: 0.002149

      56150000 -- (-12671.003) (-12680.073) [...6 remote chains...] -- 10:27:14

      Average standard deviation of split frequencies: 0.002157


      Average standard deviation of split frequencies: 0.002174


      Average standard deviation of split frequencies: 0.002190


      Average standard deviation of split frequencies: 0.002156


      Average standard deviation of split frequencies: 0.002139

      56200000 -- (-12667.261) (-12655.203) [...6 remote chains...] -- 10:26:58

      Average standard deviation of split frequencies: 0.002138


      Average standard deviation of split frequencies: 0.002104


      Average standard deviation of split frequencies: 0.002121


      Average standard deviation of split frequencies: 0.002137


      Average standard deviation of split frequencies: 0.002137

      56250000 -- (-12665.979) [-12655.631] [...6 remote chains...] -- 10:26:45

      Average standard deviation of split frequencies: 0.002136


      Average standard deviation of split frequencies: 0.002136


      Average standard deviation of split frequencies: 0.002136


      Average standard deviation of split frequencies: 0.002152


      Average standard deviation of split frequencies: 0.002135

      56300000 -- (-12649.030) (-12654.038) [...6 remote chains...] -- 10:26:29

      Average standard deviation of split frequencies: 0.002118


      Average standard deviation of split frequencies: 0.002084


      Average standard deviation of split frequencies: 0.002092


      Average standard deviation of split frequencies: 0.002092


      Average standard deviation of split frequencies: 0.002074

      56350000 -- [-12673.823] (-12666.890) [...6 remote chains...] -- 10:26:13

      Average standard deviation of split frequencies: 0.002041


      Average standard deviation of split frequencies: 0.002049


      Average standard deviation of split frequencies: 0.002032


      Average standard deviation of split frequencies: 0.002014


      Average standard deviation of split frequencies: 0.001998

      56400000 -- (-12666.582) [-12686.621] [...6 remote chains...] -- 10:25:54

      Average standard deviation of split frequencies: 0.002014


      Average standard deviation of split frequencies: 0.002030


      Average standard deviation of split frequencies: 0.002030


      Average standard deviation of split frequencies: 0.002013


      Average standard deviation of split frequencies: 0.002012

      56450000 -- (-12672.773) (-12659.771) [...6 remote chains...] -- 10:25:39

      Average standard deviation of split frequencies: 0.002012


      Average standard deviation of split frequencies: 0.002011


      Average standard deviation of split frequencies: 0.001961


      Average standard deviation of split frequencies: 0.001944


      Average standard deviation of split frequencies: 0.001944

      56500000 -- (-12659.698) (-12669.632) [...6 remote chains...] -- 10:25:20

      Average standard deviation of split frequencies: 0.001910


      Average standard deviation of split frequencies: 0.001877


      Average standard deviation of split frequencies: 0.001876


      Average standard deviation of split frequencies: 0.001909


      Average standard deviation of split frequencies: 0.001892

      56550000 -- [-12660.463] (-12648.541) [...6 remote chains...] -- 10:25:02

      Average standard deviation of split frequencies: 0.001875


      Average standard deviation of split frequencies: 0.001858


      Average standard deviation of split frequencies: 0.001858


      Average standard deviation of split frequencies: 0.001874


      Average standard deviation of split frequencies: 0.001907

      56600000 -- (-12653.800) (-12671.788) [...6 remote chains...] -- 10:24:44

      Average standard deviation of split frequencies: 0.001890


      Average standard deviation of split frequencies: 0.001856


      Average standard deviation of split frequencies: 0.001856


      Average standard deviation of split frequencies: 0.001839


      Average standard deviation of split frequencies: 0.001839

      56650000 -- (-12668.145) (-12652.541) [...6 remote chains...] -- 10:24:25

      Average standard deviation of split frequencies: 0.001838


      Average standard deviation of split frequencies: 0.001788


      Average standard deviation of split frequencies: 0.001821


      Average standard deviation of split frequencies: 0.001821


      Average standard deviation of split frequencies: 0.001804

      56700000 -- (-12659.191) (-12646.005) [...6 remote chains...] -- 10:24:07

      Average standard deviation of split frequencies: 0.001795


      Average standard deviation of split frequencies: 0.001845


      Average standard deviation of split frequencies: 0.001828


      Average standard deviation of split frequencies: 0.001844


      Average standard deviation of split frequencies: 0.001811

      56750000 -- (-12668.433) (-12660.557) [...6 remote chains...] -- 10:23:51

      Average standard deviation of split frequencies: 0.001860


      Average standard deviation of split frequencies: 0.001877


      Average standard deviation of split frequencies: 0.001876


      Average standard deviation of split frequencies: 0.001892


      Average standard deviation of split frequencies: 0.001892

      56800000 -- (-12676.789) (-12654.381) [...6 remote chains...] -- 10:23:33

      Average standard deviation of split frequencies: 0.001892


      Average standard deviation of split frequencies: 0.001908


      Average standard deviation of split frequencies: 0.001924


      Average standard deviation of split frequencies: 0.001924


      Average standard deviation of split frequencies: 0.001915

      56850000 -- (-12693.418) (-12668.661) [...6 remote chains...] -- 10:23:17

      Average standard deviation of split frequencies: 0.001915


      Average standard deviation of split frequencies: 0.001931


      Average standard deviation of split frequencies: 0.001914


      Average standard deviation of split frequencies: 0.001931


      Average standard deviation of split frequencies: 0.001947

      56900000 -- (-12648.653) [-12664.609] [...6 remote chains...] -- 10:22:57

      Average standard deviation of split frequencies: 0.001946


      Average standard deviation of split frequencies: 0.001930


      Average standard deviation of split frequencies: 0.001913


      Average standard deviation of split frequencies: 0.001912


      Average standard deviation of split frequencies: 0.001928

      56950000 -- [-12656.064] (-12659.928) [...6 remote chains...] -- 10:22:38

      Average standard deviation of split frequencies: 0.001953


      Average standard deviation of split frequencies: 0.001969


      Average standard deviation of split frequencies: 0.001969


      Average standard deviation of split frequencies: 0.001968


      Average standard deviation of split frequencies: 0.001985

      57000000 -- (-12644.383) (-12660.942) [...6 remote chains...] -- 10:22:23

      Average standard deviation of split frequencies: 0.001968


      Average standard deviation of split frequencies: 0.001951


      Average standard deviation of split frequencies: 0.001950


      Average standard deviation of split frequencies: 0.002000


      Average standard deviation of split frequencies: 0.002000

      57050000 -- (-12670.034) (-12656.372) [...6 remote chains...] -- 10:22:04

      Average standard deviation of split frequencies: 0.002016


      Average standard deviation of split frequencies: 0.001982


      Average standard deviation of split frequencies: 0.001949


      Average standard deviation of split frequencies: 0.001949


      Average standard deviation of split frequencies: 0.001915

      57100000 -- (-12642.206) (-12664.492) [...6 remote chains...] -- 10:21:49

      Average standard deviation of split frequencies: 0.001915


      Average standard deviation of split frequencies: 0.001915


      Average standard deviation of split frequencies: 0.001931


      Average standard deviation of split frequencies: 0.001947


      Average standard deviation of split frequencies: 0.001946

      57150000 -- [-12684.169] (-12661.220) [...6 remote chains...] -- 10:21:35

      Average standard deviation of split frequencies: 0.001922


      Average standard deviation of split frequencies: 0.001938


      Average standard deviation of split frequencies: 0.001954


      Average standard deviation of split frequencies: 0.001970


      Average standard deviation of split frequencies: 0.001920

      57200000 -- (-12670.426) [-12660.955] [...6 remote chains...] -- 10:21:20

      Average standard deviation of split frequencies: 0.001887


      Average standard deviation of split frequencies: 0.001870


      Average standard deviation of split frequencies: 0.001853


      Average standard deviation of split frequencies: 0.001837


      Average standard deviation of split frequencies: 0.001853

      57250000 -- (-12664.318) (-12649.924) [...6 remote chains...] -- 10:21:02

      Average standard deviation of split frequencies: 0.001869


      Average standard deviation of split frequencies: 0.001868


      Average standard deviation of split frequencies: 0.001835


      Average standard deviation of split frequencies: 0.001868


      Average standard deviation of split frequencies: 0.001867

      57300000 -- (-12664.354) [-12668.088] [...6 remote chains...] -- 10:20:46

      Average standard deviation of split frequencies: 0.001900


      Average standard deviation of split frequencies: 0.001875


      Average standard deviation of split frequencies: 0.001875


      Average standard deviation of split frequencies: 0.001874


      Average standard deviation of split frequencies: 0.001857

      57350000 -- [-12642.554] (-12672.968) [...6 remote chains...] -- 10:20:30

      Average standard deviation of split frequencies: 0.001857


      Average standard deviation of split frequencies: 0.001890


      Average standard deviation of split frequencies: 0.001873


      Average standard deviation of split frequencies: 0.001872


      Average standard deviation of split frequencies: 0.001905

      57400000 -- (-12672.784) (-12662.152) [...6 remote chains...] -- 10:20:17

      Average standard deviation of split frequencies: 0.001921


      Average standard deviation of split frequencies: 0.001921


      Average standard deviation of split frequencies: 0.001912


      Average standard deviation of split frequencies: 0.001945


      Average standard deviation of split frequencies: 0.001928

      57450000 -- (-12653.045) [-12655.782] [...6 remote chains...] -- 10:20:01

      Average standard deviation of split frequencies: 0.001944


      Average standard deviation of split frequencies: 0.001960


      Average standard deviation of split frequencies: 0.001960


      Average standard deviation of split frequencies: 0.001976


      Average standard deviation of split frequencies: 0.002008

      57500000 -- (-12666.594) (-12653.907) [...6 remote chains...] -- 10:19:43

      Average standard deviation of split frequencies: 0.002024


      Average standard deviation of split frequencies: 0.002073


      Average standard deviation of split frequencies: 0.002089


      Average standard deviation of split frequencies: 0.002064


      Average standard deviation of split frequencies: 0.002047

      57550000 -- (-12648.591) (-12662.478) [...6 remote chains...] -- 10:19:25

      Average standard deviation of split frequencies: 0.002015


      Average standard deviation of split frequencies: 0.002031


      Average standard deviation of split frequencies: 0.002014


      Average standard deviation of split frequencies: 0.001997


      Average standard deviation of split frequencies: 0.001981

      57600000 -- (-12669.640) [-12656.518] [...6 remote chains...] -- 10:19:07

      Average standard deviation of split frequencies: 0.001996


      Average standard deviation of split frequencies: 0.002029


      Average standard deviation of split frequencies: 0.002045


      Average standard deviation of split frequencies: 0.002045


      Average standard deviation of split frequencies: 0.002060

      57650000 -- (-12658.472) (-12667.961) [...6 remote chains...] -- 10:18:51

      Average standard deviation of split frequencies: 0.002076


      Average standard deviation of split frequencies: 0.002076


      Average standard deviation of split frequencies: 0.002076


      Average standard deviation of split frequencies: 0.002092


      Average standard deviation of split frequencies: 0.002091

      57700000 -- (-12661.168) (-12667.430) [...6 remote chains...] -- 10:18:38

      Average standard deviation of split frequencies: 0.002074


      Average standard deviation of split frequencies: 0.002083


      Average standard deviation of split frequencies: 0.002098


      Average standard deviation of split frequencies: 0.002098


      Average standard deviation of split frequencies: 0.002081

      57750000 -- [-12658.287] (-12656.051) [...6 remote chains...] -- 10:18:23

      Average standard deviation of split frequencies: 0.002081


      Average standard deviation of split frequencies: 0.002097


      Average standard deviation of split frequencies: 0.002097


      Average standard deviation of split frequencies: 0.002112


      Average standard deviation of split frequencies: 0.002080

      57800000 -- [-12660.872] (-12660.888) [...6 remote chains...] -- 10:18:07

      Average standard deviation of split frequencies: 0.002079


      Average standard deviation of split frequencies: 0.002062


      Average standard deviation of split frequencies: 0.002062


      Average standard deviation of split frequencies: 0.002078


      Average standard deviation of split frequencies: 0.002078

      57850000 -- (-12666.080) (-12687.013) [...6 remote chains...] -- 10:17:52

      Average standard deviation of split frequencies: 0.002061


      Average standard deviation of split frequencies: 0.002028


      Average standard deviation of split frequencies: 0.002052


      Average standard deviation of split frequencies: 0.002052


      Average standard deviation of split frequencies: 0.002019

      57900000 -- [-12658.452] (-12675.000) [...6 remote chains...] -- 10:17:33

      Average standard deviation of split frequencies: 0.002018


      Average standard deviation of split frequencies: 0.002018


      Average standard deviation of split frequencies: 0.002002


      Average standard deviation of split frequencies: 0.002001


      Average standard deviation of split frequencies: 0.002017

      57950000 -- (-12672.537) [-12665.959] [...6 remote chains...] -- 10:17:15

      Average standard deviation of split frequencies: 0.001993


      Average standard deviation of split frequencies: 0.001992


      Average standard deviation of split frequencies: 0.001959


      Average standard deviation of split frequencies: 0.001959


      Average standard deviation of split frequencies: 0.001910

      58000000 -- (-12660.330) (-12656.614) [...6 remote chains...] -- 10:16:57

      Average standard deviation of split frequencies: 0.001926


      Average standard deviation of split frequencies: 0.001942


      Average standard deviation of split frequencies: 0.001974


      Average standard deviation of split frequencies: 0.001957


      Average standard deviation of split frequencies: 0.001941

      58050000 -- [-12670.156] (-12653.078) [...6 remote chains...] -- 10:16:42

      Average standard deviation of split frequencies: 0.001957


      Average standard deviation of split frequencies: 0.001956


      Average standard deviation of split frequencies: 0.001956


      Average standard deviation of split frequencies: 0.001972


      Average standard deviation of split frequencies: 0.001955

      58100000 -- [-12652.934] (-12670.087) [...6 remote chains...] -- 10:16:24

      Average standard deviation of split frequencies: 0.001939


      Average standard deviation of split frequencies: 0.001939


      Average standard deviation of split frequencies: 0.001906


      Average standard deviation of split frequencies: 0.001921


      Average standard deviation of split frequencies: 0.001889

      58150000 -- (-12676.622) [-12648.824] [...6 remote chains...] -- 10:16:06

      Average standard deviation of split frequencies: 0.001921


      Average standard deviation of split frequencies: 0.001904


      Average standard deviation of split frequencies: 0.001920


      Average standard deviation of split frequencies: 0.001903


      Average standard deviation of split frequencies: 0.001903

      58200000 -- (-12664.488) (-12672.912) [...6 remote chains...] -- 10:15:50

      Average standard deviation of split frequencies: 0.001895


      Average standard deviation of split frequencies: 0.001878


      Average standard deviation of split frequencies: 0.001862


      Average standard deviation of split frequencies: 0.001845


      Average standard deviation of split frequencies: 0.001845

      58250000 -- (-12655.737) (-12654.823) [...6 remote chains...] -- 10:15:32

      Average standard deviation of split frequencies: 0.001828


      Average standard deviation of split frequencies: 0.001804


      Average standard deviation of split frequencies: 0.001771


      Average standard deviation of split frequencies: 0.001755


      Average standard deviation of split frequencies: 0.001738

      58300000 -- (-12682.046) [-12674.239] [...6 remote chains...] -- 10:15:17

      Average standard deviation of split frequencies: 0.001722


      Average standard deviation of split frequencies: 0.001673


      Average standard deviation of split frequencies: 0.001657


      Average standard deviation of split frequencies: 0.001640


      Average standard deviation of split frequencies: 0.001640

      58350000 -- [-12648.652] (-12676.354) [...6 remote chains...] -- 10:15:01

      Average standard deviation of split frequencies: 0.001656


      Average standard deviation of split frequencies: 0.001672


      Average standard deviation of split frequencies: 0.001655


      Average standard deviation of split frequencies: 0.001687


      Average standard deviation of split frequencies: 0.001687

      58400000 -- [-12663.709] (-12672.985) [...6 remote chains...] -- 10:14:46

      Average standard deviation of split frequencies: 0.001703


      Average standard deviation of split frequencies: 0.001670


      Average standard deviation of split frequencies: 0.001654


      Average standard deviation of split frequencies: 0.001605


      Average standard deviation of split frequencies: 0.001621

      58450000 -- (-12652.169) (-12666.650) [...6 remote chains...] -- 10:14:28

      Average standard deviation of split frequencies: 0.001604


      Average standard deviation of split frequencies: 0.001604


      Average standard deviation of split frequencies: 0.001620


      Average standard deviation of split frequencies: 0.001636


      Average standard deviation of split frequencies: 0.001620

      58500000 -- (-12670.287) (-12670.545) [...6 remote chains...] -- 10:14:12

      Average standard deviation of split frequencies: 0.001635


      Average standard deviation of split frequencies: 0.001619


      Average standard deviation of split frequencies: 0.001627


      Average standard deviation of split frequencies: 0.001610


      Average standard deviation of split frequencies: 0.001578

      58550000 -- [-12673.319] (-12672.113) [...6 remote chains...] -- 10:13:57

      Average standard deviation of split frequencies: 0.001594


      Average standard deviation of split frequencies: 0.001577


      Average standard deviation of split frequencies: 0.001577


      Average standard deviation of split frequencies: 0.001561


      Average standard deviation of split frequencies: 0.001528

      58600000 -- (-12652.470) (-12651.227) [...6 remote chains...] -- 10:13:41

      Average standard deviation of split frequencies: 0.001528


      Average standard deviation of split frequencies: 0.001528


      Average standard deviation of split frequencies: 0.001527


      Average standard deviation of split frequencies: 0.001560


      Average standard deviation of split frequencies: 0.001575

      58650000 -- (-12648.534) [-12659.699] [...6 remote chains...] -- 10:13:26

      Average standard deviation of split frequencies: 0.001559


      Average standard deviation of split frequencies: 0.001558


      Average standard deviation of split frequencies: 0.001558


      Average standard deviation of split frequencies: 0.001574


      Average standard deviation of split frequencies: 0.001574

      58700000 -- [-12675.332] (-12679.106) [...6 remote chains...] -- 10:13:08

      Average standard deviation of split frequencies: 0.001573


      Average standard deviation of split frequencies: 0.001598


      Average standard deviation of split frequencies: 0.001629


      Average standard deviation of split frequencies: 0.001629


      Average standard deviation of split frequencies: 0.001629

      58750000 -- (-12667.215) (-12649.699) [...6 remote chains...] -- 10:12:53

      Average standard deviation of split frequencies: 0.001613


      Average standard deviation of split frequencies: 0.001580


      Average standard deviation of split frequencies: 0.001548


      Average standard deviation of split frequencies: 0.001523


      Average standard deviation of split frequencies: 0.001523

      58800000 -- (-12664.797) (-12667.705) [...6 remote chains...] -- 10:12:37

      Average standard deviation of split frequencies: 0.001523


      Average standard deviation of split frequencies: 0.001523


      Average standard deviation of split frequencies: 0.001522


      Average standard deviation of split frequencies: 0.001506


      Average standard deviation of split frequencies: 0.001474

      58850000 -- [-12644.841] (-12661.803) [...6 remote chains...] -- 10:12:22

      Average standard deviation of split frequencies: 0.001433


      Average standard deviation of split frequencies: 0.001417


      Average standard deviation of split frequencies: 0.001369


      Average standard deviation of split frequencies: 0.001369


      Average standard deviation of split frequencies: 0.001368

      58900000 -- (-12668.768) (-12653.682) [...6 remote chains...] -- 10:12:06

      Average standard deviation of split frequencies: 0.001384


      Average standard deviation of split frequencies: 0.001400


      Average standard deviation of split frequencies: 0.001400


      Average standard deviation of split frequencies: 0.001384


      Average standard deviation of split frequencies: 0.001383

      58950000 -- (-12651.630) (-12672.895) [...6 remote chains...] -- 10:11:51

      Average standard deviation of split frequencies: 0.001383


      Average standard deviation of split frequencies: 0.001383


      Average standard deviation of split frequencies: 0.001383


      Average standard deviation of split frequencies: 0.001382


      Average standard deviation of split frequencies: 0.001382

      59000000 -- (-12670.181) (-12665.285) [...6 remote chains...] -- 10:11:35

      Average standard deviation of split frequencies: 0.001382


      Average standard deviation of split frequencies: 0.001366


      Average standard deviation of split frequencies: 0.001349


      Average standard deviation of split frequencies: 0.001381


      Average standard deviation of split frequencies: 0.001397

      59050000 -- (-12666.561) (-12646.915) [...6 remote chains...] -- 10:11:20

      Average standard deviation of split frequencies: 0.001397


      Average standard deviation of split frequencies: 0.001364


      Average standard deviation of split frequencies: 0.001348


      Average standard deviation of split frequencies: 0.001332


      Average standard deviation of split frequencies: 0.001316

      59100000 -- (-12668.948) [-12667.225] [...6 remote chains...] -- 10:11:04

      Average standard deviation of split frequencies: 0.001332


      Average standard deviation of split frequencies: 0.001292


      Average standard deviation of split frequencies: 0.001291


      Average standard deviation of split frequencies: 0.001283


      Average standard deviation of split frequencies: 0.001283

      59150000 -- [-12655.882] (-12655.317) [...6 remote chains...] -- 10:10:47

      Average standard deviation of split frequencies: 0.001283


      Average standard deviation of split frequencies: 0.001267


      Average standard deviation of split frequencies: 0.001282


      Average standard deviation of split frequencies: 0.001274


      Average standard deviation of split frequencies: 0.001274

      59200000 -- (-12659.044) (-12671.202) [...6 remote chains...] -- 10:10:34

      Average standard deviation of split frequencies: 0.001290


      Average standard deviation of split frequencies: 0.001289


      Average standard deviation of split frequencies: 0.001305


      Average standard deviation of split frequencies: 0.001305


      Average standard deviation of split frequencies: 0.001321

      59250000 -- [-12652.303] (-12669.729) [...6 remote chains...] -- 10:10:18

      Average standard deviation of split frequencies: 0.001304


      Average standard deviation of split frequencies: 0.001288


      Average standard deviation of split frequencies: 0.001288


      Average standard deviation of split frequencies: 0.001256


      Average standard deviation of split frequencies: 0.001272

      59300000 -- (-12663.100) (-12672.129) [...6 remote chains...] -- 10:10:00

      Average standard deviation of split frequencies: 0.001271


      Average standard deviation of split frequencies: 0.001287


      Average standard deviation of split frequencies: 0.001287


      Average standard deviation of split frequencies: 0.001287


      Average standard deviation of split frequencies: 0.001302

      59350000 -- (-12659.929) [-12650.074] [...6 remote chains...] -- 10:09:45

      Average standard deviation of split frequencies: 0.001287


      Average standard deviation of split frequencies: 0.001286


      Average standard deviation of split frequencies: 0.001254


      Average standard deviation of split frequencies: 0.001270


      Average standard deviation of split frequencies: 0.001222

      59400000 -- (-12656.723) (-12657.738) [...6 remote chains...] -- 10:09:27

      Average standard deviation of split frequencies: 0.001222


      Average standard deviation of split frequencies: 0.001222


      Average standard deviation of split frequencies: 0.001221


      Average standard deviation of split frequencies: 0.001221


      Average standard deviation of split frequencies: 0.001221

      59450000 -- [-12666.926] (-12646.452) [...6 remote chains...] -- 10:09:12

      Average standard deviation of split frequencies: 0.001205


      Average standard deviation of split frequencies: 0.001236


      Average standard deviation of split frequencies: 0.001236


      Average standard deviation of split frequencies: 0.001220


      Average standard deviation of split frequencies: 0.001220

      59500000 -- [-12659.452] (-12658.148) [...6 remote chains...] -- 10:08:57

      Average standard deviation of split frequencies: 0.001204


      Average standard deviation of split frequencies: 0.001204


      Average standard deviation of split frequencies: 0.001219


      Average standard deviation of split frequencies: 0.001235


      Average standard deviation of split frequencies: 0.001251

      59550000 -- (-12662.135) (-12658.228) [...6 remote chains...] -- 10:08:41

      Average standard deviation of split frequencies: 0.001219


      Average standard deviation of split frequencies: 0.001219


      Average standard deviation of split frequencies: 0.001218


      Average standard deviation of split frequencies: 0.001226


      Average standard deviation of split frequencies: 0.001258

      59600000 -- (-12662.684) (-12649.028) [...6 remote chains...] -- 10:08:24

      Average standard deviation of split frequencies: 0.001242


      Average standard deviation of split frequencies: 0.001218


      Average standard deviation of split frequencies: 0.001217


      Average standard deviation of split frequencies: 0.001209


      Average standard deviation of split frequencies: 0.001241

      59650000 -- (-12672.132) (-12667.074) [...6 remote chains...] -- 10:08:08

      Average standard deviation of split frequencies: 0.001240


      Average standard deviation of split frequencies: 0.001224


      Average standard deviation of split frequencies: 0.001240


      Average standard deviation of split frequencies: 0.001256


      Average standard deviation of split frequencies: 0.001271

      59700000 -- (-12664.612) (-12680.034) [...6 remote chains...] -- 10:07:55

      Average standard deviation of split frequencies: 0.001255


      Average standard deviation of split frequencies: 0.001239


      Average standard deviation of split frequencies: 0.001223


      Average standard deviation of split frequencies: 0.001223


      Average standard deviation of split frequencies: 0.001191

      59750000 -- (-12660.214) [-12649.454] [...6 remote chains...] -- 10:07:40

      Average standard deviation of split frequencies: 0.001160


      Average standard deviation of split frequencies: 0.001144


      Average standard deviation of split frequencies: 0.001128


      Average standard deviation of split frequencies: 0.001112


      Average standard deviation of split frequencies: 0.001119

      59800000 -- [-12657.461] (-12682.645) [...6 remote chains...] -- 10:07:24

      Average standard deviation of split frequencies: 0.001119


      Average standard deviation of split frequencies: 0.001111


      Average standard deviation of split frequencies: 0.001127


      Average standard deviation of split frequencies: 0.001127


      Average standard deviation of split frequencies: 0.001126

      59850000 -- (-12652.554) (-12659.018) [...6 remote chains...] -- 10:07:09

      Average standard deviation of split frequencies: 0.001142


      Average standard deviation of split frequencies: 0.001157


      Average standard deviation of split frequencies: 0.001142


      Average standard deviation of split frequencies: 0.001126


      Average standard deviation of split frequencies: 0.001125

      59900000 -- (-12657.113) [-12656.786] [...6 remote chains...] -- 10:06:54

      Average standard deviation of split frequencies: 0.001141


      Average standard deviation of split frequencies: 0.001133


      Average standard deviation of split frequencies: 0.001133


      Average standard deviation of split frequencies: 0.001117


      Average standard deviation of split frequencies: 0.001132

      59950000 -- (-12653.359) (-12655.336) [...6 remote chains...] -- 10:06:36

      Average standard deviation of split frequencies: 0.001109


      Average standard deviation of split frequencies: 0.001093


      Average standard deviation of split frequencies: 0.001092


      Average standard deviation of split frequencies: 0.001124


      Average standard deviation of split frequencies: 0.001139

      60000000 -- (-12658.660) (-12678.754) [...6 remote chains...] -- 10:06:19

      Average standard deviation of split frequencies: 0.001155


      Average standard deviation of split frequencies: 0.001170


      Average standard deviation of split frequencies: 0.001201


      Average standard deviation of split frequencies: 0.001201


      Average standard deviation of split frequencies: 0.001201

      60050000 -- (-12650.536) [-12675.704] [...6 remote chains...] -- 10:06:03

      Average standard deviation of split frequencies: 0.001201


      Average standard deviation of split frequencies: 0.001200


      Average standard deviation of split frequencies: 0.001169


      Average standard deviation of split frequencies: 0.001185


      Average standard deviation of split frequencies: 0.001184

      60100000 -- (-12663.332) (-12658.555) [...6 remote chains...] -- 10:05:46

      Average standard deviation of split frequencies: 0.001184


      Average standard deviation of split frequencies: 0.001215


      Average standard deviation of split frequencies: 0.001199


      Average standard deviation of split frequencies: 0.001199


      Average standard deviation of split frequencies: 0.001215

      60150000 -- (-12670.161) [-12659.161] [...6 remote chains...] -- 10:05:30

      Average standard deviation of split frequencies: 0.001199


      Average standard deviation of split frequencies: 0.001199


      Average standard deviation of split frequencies: 0.001175


      Average standard deviation of split frequencies: 0.001206


      Average standard deviation of split frequencies: 0.001229

      60200000 -- (-12658.198) (-12661.144) [...6 remote chains...] -- 10:05:13

      Average standard deviation of split frequencies: 0.001229


      Average standard deviation of split frequencies: 0.001213


      Average standard deviation of split frequencies: 0.001205


      Average standard deviation of split frequencies: 0.001213


      Average standard deviation of split frequencies: 0.001213

      60250000 -- (-12658.434) (-12654.119) [...6 remote chains...] -- 10:04:57

      Average standard deviation of split frequencies: 0.001212


      Average standard deviation of split frequencies: 0.001181


      Average standard deviation of split frequencies: 0.001181


      Average standard deviation of split frequencies: 0.001181


      Average standard deviation of split frequencies: 0.001180

      60300000 -- (-12666.061) (-12655.815) [...6 remote chains...] -- 10:04:42

      Average standard deviation of split frequencies: 0.001164


      Average standard deviation of split frequencies: 0.001164


      Average standard deviation of split frequencies: 0.001180


      Average standard deviation of split frequencies: 0.001180


      Average standard deviation of split frequencies: 0.001179

      60350000 -- (-12651.771) (-12676.693) [...6 remote chains...] -- 10:04:27

      Average standard deviation of split frequencies: 0.001195


      Average standard deviation of split frequencies: 0.001195


      Average standard deviation of split frequencies: 0.001194


      Average standard deviation of split frequencies: 0.001210


      Average standard deviation of split frequencies: 0.001194

      60400000 -- (-12668.468) [-12665.045] [...6 remote chains...] -- 10:04:09

      Average standard deviation of split frequencies: 0.001225


      Average standard deviation of split frequencies: 0.001240


      Average standard deviation of split frequencies: 0.001256


      Average standard deviation of split frequencies: 0.001225


      Average standard deviation of split frequencies: 0.001224

      60450000 -- (-12649.921) [-12667.266] [...6 remote chains...] -- 10:03:54

      Average standard deviation of split frequencies: 0.001240


      Average standard deviation of split frequencies: 0.001239


      Average standard deviation of split frequencies: 0.001247


      Average standard deviation of split frequencies: 0.001231


      Average standard deviation of split frequencies: 0.001231

      60500000 -- (-12653.440) [-12684.007] [...6 remote chains...] -- 10:03:39

      Average standard deviation of split frequencies: 0.001200


      Average standard deviation of split frequencies: 0.001200


      Average standard deviation of split frequencies: 0.001199


      Average standard deviation of split frequencies: 0.001199


      Average standard deviation of split frequencies: 0.001183

      60550000 -- [-12650.810] (-12657.834) [...6 remote chains...] -- 10:03:24

      Average standard deviation of split frequencies: 0.001183


      Average standard deviation of split frequencies: 0.001167


      Average standard deviation of split frequencies: 0.001167


      Average standard deviation of split frequencies: 0.001151


      Average standard deviation of split frequencies: 0.001175

      60600000 -- [-12666.170] (-12669.495) [...6 remote chains...] -- 10:03:08

      Average standard deviation of split frequencies: 0.001205


      Average standard deviation of split frequencies: 0.001205


      Average standard deviation of split frequencies: 0.001205


      Average standard deviation of split frequencies: 0.001220


      Average standard deviation of split frequencies: 0.001220

      60650000 -- (-12650.089) [-12670.530] [...6 remote chains...] -- 10:02:53

      Average standard deviation of split frequencies: 0.001235


      Average standard deviation of split frequencies: 0.001266


      Average standard deviation of split frequencies: 0.001266


      Average standard deviation of split frequencies: 0.001289


      Average standard deviation of split frequencies: 0.001289

      60700000 -- (-12649.039) [-12653.872] [...6 remote chains...] -- 10:02:38

      Average standard deviation of split frequencies: 0.001304


      Average standard deviation of split frequencies: 0.001304


      Average standard deviation of split frequencies: 0.001304


      Average standard deviation of split frequencies: 0.001288


      Average standard deviation of split frequencies: 0.001288

      60750000 -- (-12642.887) (-12672.175) [...6 remote chains...] -- 10:02:23

      Average standard deviation of split frequencies: 0.001303


      Average standard deviation of split frequencies: 0.001334


      Average standard deviation of split frequencies: 0.001349


      Average standard deviation of split frequencies: 0.001365


      Average standard deviation of split frequencies: 0.001341

      60800000 -- (-12658.428) [-12655.027] [...6 remote chains...] -- 10:02:07

      Average standard deviation of split frequencies: 0.001326


      Average standard deviation of split frequencies: 0.001325


      Average standard deviation of split frequencies: 0.001309


      Average standard deviation of split frequencies: 0.001325


      Average standard deviation of split frequencies: 0.001340

      60850000 -- (-12665.087) [-12663.658] [...6 remote chains...] -- 10:01:50

      Average standard deviation of split frequencies: 0.001324


      Average standard deviation of split frequencies: 0.001324


      Average standard deviation of split frequencies: 0.001309


      Average standard deviation of split frequencies: 0.001293


      Average standard deviation of split frequencies: 0.001277

      60900000 -- (-12666.549) (-12662.744) [...6 remote chains...] -- 10:01:32

      Average standard deviation of split frequencies: 0.001292


      Average standard deviation of split frequencies: 0.001292


      Average standard deviation of split frequencies: 0.001292


      Average standard deviation of split frequencies: 0.001323


      Average standard deviation of split frequencies: 0.001338

      60950000 -- [-12671.414] (-12668.858) [...6 remote chains...] -- 10:01:17

      Average standard deviation of split frequencies: 0.001338


      Average standard deviation of split frequencies: 0.001338


      Average standard deviation of split frequencies: 0.001337


      Average standard deviation of split frequencies: 0.001352


      Average standard deviation of split frequencies: 0.001337

      61000000 -- (-12655.446) (-12678.963) [...6 remote chains...] -- 10:01:00

      Average standard deviation of split frequencies: 0.001337


      Average standard deviation of split frequencies: 0.001321


      Average standard deviation of split frequencies: 0.001321


      Average standard deviation of split frequencies: 0.001321


      Average standard deviation of split frequencies: 0.001320

      61050000 -- [-12660.507] (-12660.691) [...6 remote chains...] -- 10:00:45

      Average standard deviation of split frequencies: 0.001320


      Average standard deviation of split frequencies: 0.001320


      Average standard deviation of split frequencies: 0.001335


      Average standard deviation of split frequencies: 0.001366


      Average standard deviation of split frequencies: 0.001350

      61100000 -- (-12651.757) (-12653.278) [...6 remote chains...] -- 10:00:32

      Average standard deviation of split frequencies: 0.001350


      Average standard deviation of split frequencies: 0.001296


      Average standard deviation of split frequencies: 0.001303


      Average standard deviation of split frequencies: 0.001303


      Average standard deviation of split frequencies: 0.001287

      61150000 -- (-12660.523) (-12661.236) [...6 remote chains...] -- 10:00:14

      Average standard deviation of split frequencies: 0.001272


      Average standard deviation of split frequencies: 0.001271


      Average standard deviation of split frequencies: 0.001302


      Average standard deviation of split frequencies: 0.001271


      Average standard deviation of split frequencies: 0.001232

      61200000 -- (-12667.753) [-12661.161] [...6 remote chains...] -- 9:59:59

      Average standard deviation of split frequencies: 0.001217


      Average standard deviation of split frequencies: 0.001216


      Average standard deviation of split frequencies: 0.001216


      Average standard deviation of split frequencies: 0.001232


      Average standard deviation of split frequencies: 0.001247

      61250000 -- (-12659.834) (-12655.028) [...6 remote chains...] -- 9:59:39

      Average standard deviation of split frequencies: 0.001231


      Average standard deviation of split frequencies: 0.001215


      Average standard deviation of split frequencies: 0.001246


      Average standard deviation of split frequencies: 0.001238


      Average standard deviation of split frequencies: 0.001253

      61300000 -- [-12658.379] (-12670.968) [...6 remote chains...] -- 9:59:22

      Average standard deviation of split frequencies: 0.001261


      Average standard deviation of split frequencies: 0.001222


      Average standard deviation of split frequencies: 0.001191


      Average standard deviation of split frequencies: 0.001206


      Average standard deviation of split frequencies: 0.001191

      61350000 -- (-12660.399) (-12672.554) [...6 remote chains...] -- 9:59:07

      Average standard deviation of split frequencies: 0.001175


      Average standard deviation of split frequencies: 0.001183


      Average standard deviation of split frequencies: 0.001167


      Average standard deviation of split frequencies: 0.001182


      Average standard deviation of split frequencies: 0.001159

      61400000 -- (-12669.489) (-12666.816) [...6 remote chains...] -- 9:58:49

      Average standard deviation of split frequencies: 0.001144


      Average standard deviation of split frequencies: 0.001113


      Average standard deviation of split frequencies: 0.001113


      Average standard deviation of split frequencies: 0.001113


      Average standard deviation of split frequencies: 0.001143

      61450000 -- (-12676.429) (-12670.087) [...6 remote chains...] -- 9:58:34

      Average standard deviation of split frequencies: 0.001166


      Average standard deviation of split frequencies: 0.001150


      Average standard deviation of split frequencies: 0.001150


      Average standard deviation of split frequencies: 0.001181


      Average standard deviation of split frequencies: 0.001196

      61500000 -- (-12676.998) [-12656.324] [...6 remote chains...] -- 9:58:17

      Average standard deviation of split frequencies: 0.001195


      Average standard deviation of split frequencies: 0.001180


      Average standard deviation of split frequencies: 0.001141


      Average standard deviation of split frequencies: 0.001141


      Average standard deviation of split frequencies: 0.001141

      61550000 -- [-12660.167] (-12655.081) [...6 remote chains...] -- 9:58:04

      Average standard deviation of split frequencies: 0.001110


      Average standard deviation of split frequencies: 0.001141


      Average standard deviation of split frequencies: 0.001156


      Average standard deviation of split frequencies: 0.001156


      Average standard deviation of split frequencies: 0.001110

      61600000 -- (-12664.982) (-12670.543) [...6 remote chains...] -- 9:57:49

      Average standard deviation of split frequencies: 0.001140


      Average standard deviation of split frequencies: 0.001140


      Average standard deviation of split frequencies: 0.001140


      Average standard deviation of split frequencies: 0.001140


      Average standard deviation of split frequencies: 0.001155

      61650000 -- (-12647.363) (-12675.929) [...6 remote chains...] -- 9:57:32

      Average standard deviation of split frequencies: 0.001124


      Average standard deviation of split frequencies: 0.001123


      Average standard deviation of split frequencies: 0.001123


      Average standard deviation of split frequencies: 0.001139


      Average standard deviation of split frequencies: 0.001154

      61700000 -- [-12677.350] (-12651.823) [...6 remote chains...] -- 9:57:14

      Average standard deviation of split frequencies: 0.001169


      Average standard deviation of split frequencies: 0.001199


      Average standard deviation of split frequencies: 0.001229


      Average standard deviation of split frequencies: 0.001229


      Average standard deviation of split frequencies: 0.001221

      61750000 -- (-12647.898) (-12665.997) [...6 remote chains...] -- 9:56:59

      Average standard deviation of split frequencies: 0.001191


      Average standard deviation of split frequencies: 0.001190


      Average standard deviation of split frequencies: 0.001175


      Average standard deviation of split frequencies: 0.001159


      Average standard deviation of split frequencies: 0.001175

      61800000 -- [-12653.087] (-12663.183) [...6 remote chains...] -- 9:56:40

      Average standard deviation of split frequencies: 0.001159


      Average standard deviation of split frequencies: 0.001128


      Average standard deviation of split frequencies: 0.001159


      Average standard deviation of split frequencies: 0.001159


      Average standard deviation of split frequencies: 0.001174

      61850000 -- (-12656.649) [-12665.381] [...6 remote chains...] -- 9:56:24

      Average standard deviation of split frequencies: 0.001158


      Average standard deviation of split frequencies: 0.001173


      Average standard deviation of split frequencies: 0.001158


      Average standard deviation of split frequencies: 0.001173


      Average standard deviation of split frequencies: 0.001142

      61900000 -- (-12657.328) [-12676.824] [...6 remote chains...] -- 9:56:14

      Average standard deviation of split frequencies: 0.001157


      Average standard deviation of split frequencies: 0.001188


      Average standard deviation of split frequencies: 0.001203


      Average standard deviation of split frequencies: 0.001187


      Average standard deviation of split frequencies: 0.001202

      61950000 -- (-12673.416) (-12673.402) [...6 remote chains...] -- 9:55:57

      Average standard deviation of split frequencies: 0.001187


      Average standard deviation of split frequencies: 0.001187


      Average standard deviation of split frequencies: 0.001171


      Average standard deviation of split frequencies: 0.001186


      Average standard deviation of split frequencies: 0.001209

      62000000 -- (-12658.929) (-12670.136) [...6 remote chains...] -- 9:55:39

      Average standard deviation of split frequencies: 0.001209


      Average standard deviation of split frequencies: 0.001239


      Average standard deviation of split frequencies: 0.001223


      Average standard deviation of split frequencies: 0.001208


      Average standard deviation of split frequencies: 0.001193

      62050000 -- [-12649.342] (-12674.221) [...6 remote chains...] -- 9:55:24

      Average standard deviation of split frequencies: 0.001208


      Average standard deviation of split frequencies: 0.001223


      Average standard deviation of split frequencies: 0.001223


      Average standard deviation of split frequencies: 0.001222


      Average standard deviation of split frequencies: 0.001207

      62100000 -- (-12662.724) (-12669.150) [...6 remote chains...] -- 9:55:07

      Average standard deviation of split frequencies: 0.001222


      Average standard deviation of split frequencies: 0.001267


      Average standard deviation of split frequencies: 0.001282


      Average standard deviation of split frequencies: 0.001290


      Average standard deviation of split frequencies: 0.001289

      62150000 -- [-12661.136] (-12658.950) [...6 remote chains...] -- 9:54:50

      Average standard deviation of split frequencies: 0.001320


      Average standard deviation of split frequencies: 0.001319


      Average standard deviation of split frequencies: 0.001296


      Average standard deviation of split frequencies: 0.001296


      Average standard deviation of split frequencies: 0.001281

      62200000 -- (-12657.988) (-12659.461) [...6 remote chains...] -- 9:54:32

      Average standard deviation of split frequencies: 0.001281


      Average standard deviation of split frequencies: 0.001250


      Average standard deviation of split frequencies: 0.001250


      Average standard deviation of split frequencies: 0.001250


      Average standard deviation of split frequencies: 0.001249

      62250000 -- (-12667.308) [-12642.836] [...6 remote chains...] -- 9:54:15

      Average standard deviation of split frequencies: 0.001264


      Average standard deviation of split frequencies: 0.001234


      Average standard deviation of split frequencies: 0.001249


      Average standard deviation of split frequencies: 0.001279


      Average standard deviation of split frequencies: 0.001279

      62300000 -- [-12642.950] (-12663.163) [...6 remote chains...] -- 9:53:58

      Average standard deviation of split frequencies: 0.001263


      Average standard deviation of split frequencies: 0.001278


      Average standard deviation of split frequencies: 0.001293


      Average standard deviation of split frequencies: 0.001308


      Average standard deviation of split frequencies: 0.001278

      62350000 -- (-12668.088) (-12661.725) [...6 remote chains...] -- 9:53:41

      Average standard deviation of split frequencies: 0.001278


      Average standard deviation of split frequencies: 0.001270


      Average standard deviation of split frequencies: 0.001269


      Average standard deviation of split frequencies: 0.001277


      Average standard deviation of split frequencies: 0.001284

      62400000 -- (-12653.867) (-12651.505) [...6 remote chains...] -- 9:53:26

      Average standard deviation of split frequencies: 0.001284


      Average standard deviation of split frequencies: 0.001284


      Average standard deviation of split frequencies: 0.001268


      Average standard deviation of split frequencies: 0.001268


      Average standard deviation of split frequencies: 0.001268

      62450000 -- [-12658.232] (-12657.246) [...6 remote chains...] -- 9:53:08

      Average standard deviation of split frequencies: 0.001268


      Average standard deviation of split frequencies: 0.001283


      Average standard deviation of split frequencies: 0.001268


      Average standard deviation of split frequencies: 0.001252


      Average standard deviation of split frequencies: 0.001252

      62500000 -- [-12654.830] (-12664.459) [...6 remote chains...] -- 9:52:51

      Average standard deviation of split frequencies: 0.001252


      Average standard deviation of split frequencies: 0.001259


      Average standard deviation of split frequencies: 0.001244


      Average standard deviation of split frequencies: 0.001244


      Average standard deviation of split frequencies: 0.001228

      62550000 -- (-12664.656) (-12655.165) [...6 remote chains...] -- 9:52:34

      Average standard deviation of split frequencies: 0.001213


      Average standard deviation of split frequencies: 0.001213


      Average standard deviation of split frequencies: 0.001198


      Average standard deviation of split frequencies: 0.001212


      Average standard deviation of split frequencies: 0.001182

      62600000 -- [-12667.484] (-12651.947) [...6 remote chains...] -- 9:52:15

      Average standard deviation of split frequencies: 0.001182


      Average standard deviation of split frequencies: 0.001182


      Average standard deviation of split frequencies: 0.001182


      Average standard deviation of split frequencies: 0.001189


      Average standard deviation of split frequencies: 0.001159

      62650000 -- (-12660.210) (-12655.958) [...6 remote chains...] -- 9:51:58

      Average standard deviation of split frequencies: 0.001158


      Average standard deviation of split frequencies: 0.001188


      Average standard deviation of split frequencies: 0.001233


      Average standard deviation of split frequencies: 0.001248


      Average standard deviation of split frequencies: 0.001248

      62700000 -- (-12668.052) (-12656.292) [...6 remote chains...] -- 9:51:40

      Average standard deviation of split frequencies: 0.001225


      Average standard deviation of split frequencies: 0.001210


      Average standard deviation of split frequencies: 0.001210


      Average standard deviation of split frequencies: 0.001210


      Average standard deviation of split frequencies: 0.001209

      62750000 -- (-12669.048) [-12651.618] [...6 remote chains...] -- 9:51:23

      Average standard deviation of split frequencies: 0.001194


      Average standard deviation of split frequencies: 0.001202


      Average standard deviation of split frequencies: 0.001216


      Average standard deviation of split frequencies: 0.001201


      Average standard deviation of split frequencies: 0.001194

      62800000 -- (-12655.594) [-12661.649] [...6 remote chains...] -- 9:51:06

      Average standard deviation of split frequencies: 0.001193


      Average standard deviation of split frequencies: 0.001193


      Average standard deviation of split frequencies: 0.001193


      Average standard deviation of split frequencies: 0.001208


      Average standard deviation of split frequencies: 0.001208

      62850000 -- (-12655.686) (-12656.593) [...6 remote chains...] -- 9:50:49

      Average standard deviation of split frequencies: 0.001207


      Average standard deviation of split frequencies: 0.001192


      Average standard deviation of split frequencies: 0.001185


      Average standard deviation of split frequencies: 0.001169


      Average standard deviation of split frequencies: 0.001154

      62900000 -- [-12660.832] (-12660.563) [...6 remote chains...] -- 9:50:34

      Average standard deviation of split frequencies: 0.001154


      Average standard deviation of split frequencies: 0.001139


      Average standard deviation of split frequencies: 0.001154


      Average standard deviation of split frequencies: 0.001153


      Average standard deviation of split frequencies: 0.001123

      62950000 -- (-12668.599) (-12663.080) [...6 remote chains...] -- 9:50:17

      Average standard deviation of split frequencies: 0.001078


      Average standard deviation of split frequencies: 0.001078


      Average standard deviation of split frequencies: 0.001063


      Average standard deviation of split frequencies: 0.001070


      Average standard deviation of split frequencies: 0.001055

      63000000 -- (-12672.236) (-12669.883) [...6 remote chains...] -- 9:50:00

      Average standard deviation of split frequencies: 0.001055


      Average standard deviation of split frequencies: 0.001055


      Average standard deviation of split frequencies: 0.001069


      Average standard deviation of split frequencies: 0.001054


      Average standard deviation of split frequencies: 0.001054

      63050000 -- (-12657.574) (-12667.716) [...6 remote chains...] -- 9:49:43

      Average standard deviation of split frequencies: 0.001039


      Average standard deviation of split frequencies: 0.001039


      Average standard deviation of split frequencies: 0.001084


      Average standard deviation of split frequencies: 0.001083


      Average standard deviation of split frequencies: 0.001068

      63100000 -- (-12661.348) (-12670.837) [...6 remote chains...] -- 9:49:28

      Average standard deviation of split frequencies: 0.001053


      Average standard deviation of split frequencies: 0.001053


      Average standard deviation of split frequencies: 0.001068


      Average standard deviation of split frequencies: 0.001068


      Average standard deviation of split frequencies: 0.001067

      63150000 -- [-12658.867] (-12672.237) [...6 remote chains...] -- 9:49:13

      Average standard deviation of split frequencies: 0.001082


      Average standard deviation of split frequencies: 0.001112


      Average standard deviation of split frequencies: 0.001097


      Average standard deviation of split frequencies: 0.001096


      Average standard deviation of split frequencies: 0.001082

      63200000 -- [-12664.075] (-12662.803) [...6 remote chains...] -- 9:48:58

      Average standard deviation of split frequencies: 0.001096


      Average standard deviation of split frequencies: 0.001081


      Average standard deviation of split frequencies: 0.001081


      Average standard deviation of split frequencies: 0.001081


      Average standard deviation of split frequencies: 0.001096

      63250000 -- (-12672.892) (-12680.605) [...6 remote chains...] -- 9:48:43

      Average standard deviation of split frequencies: 0.001110


      Average standard deviation of split frequencies: 0.001110


      Average standard deviation of split frequencies: 0.001125


      Average standard deviation of split frequencies: 0.001125


      Average standard deviation of split frequencies: 0.001154

      63300000 -- (-12659.479) (-12671.911) [...6 remote chains...] -- 9:48:26

      Average standard deviation of split frequencies: 0.001154


      Average standard deviation of split frequencies: 0.001139


      Average standard deviation of split frequencies: 0.001124


      Average standard deviation of split frequencies: 0.001124


      Average standard deviation of split frequencies: 0.001138

      63350000 -- (-12667.879) (-12672.339) [...6 remote chains...] -- 9:48:09

      Average standard deviation of split frequencies: 0.001123


      Average standard deviation of split frequencies: 0.001146


      Average standard deviation of split frequencies: 0.001130


      Average standard deviation of split frequencies: 0.001130


      Average standard deviation of split frequencies: 0.001145

      63400000 -- (-12661.183) (-12660.086) [...6 remote chains...] -- 9:47:52

      Average standard deviation of split frequencies: 0.001145


      Average standard deviation of split frequencies: 0.001145


      Average standard deviation of split frequencies: 0.001144


      Average standard deviation of split frequencies: 0.001159


      Average standard deviation of split frequencies: 0.001159

      63450000 -- (-12658.682) (-12668.560) [...6 remote chains...] -- 9:47:37

      Average standard deviation of split frequencies: 0.001151


      Average standard deviation of split frequencies: 0.001166


      Average standard deviation of split frequencies: 0.001136


      Average standard deviation of split frequencies: 0.001166


      Average standard deviation of split frequencies: 0.001195

      63500000 -- (-12662.901) (-12660.946) [...6 remote chains...] -- 9:47:20

      Average standard deviation of split frequencies: 0.001195


      Average standard deviation of split frequencies: 0.001210


      Average standard deviation of split frequencies: 0.001195


      Average standard deviation of split frequencies: 0.001194


      Average standard deviation of split frequencies: 0.001194

      63550000 -- (-12669.406) [-12672.988] [...6 remote chains...] -- 9:47:03

      Average standard deviation of split frequencies: 0.001179


      Average standard deviation of split frequencies: 0.001179


      Average standard deviation of split frequencies: 0.001164


      Average standard deviation of split frequencies: 0.001179


      Average standard deviation of split frequencies: 0.001193

      63600000 -- (-12663.774) [-12654.983] [...6 remote chains...] -- 9:46:46

      Average standard deviation of split frequencies: 0.001193


      Average standard deviation of split frequencies: 0.001193


      Average standard deviation of split frequencies: 0.001178


      Average standard deviation of split frequencies: 0.001178


      Average standard deviation of split frequencies: 0.001207

      63650000 -- (-12684.366) [-12662.187] [...6 remote chains...] -- 9:46:31

      Average standard deviation of split frequencies: 0.001177


      Average standard deviation of split frequencies: 0.001162


      Average standard deviation of split frequencies: 0.001184


      Average standard deviation of split frequencies: 0.001184


      Average standard deviation of split frequencies: 0.001184

      63700000 -- (-12672.203) [-12666.718] [...6 remote chains...] -- 9:46:14

      Average standard deviation of split frequencies: 0.001169


      Average standard deviation of split frequencies: 0.001169


      Average standard deviation of split frequencies: 0.001183


      Average standard deviation of split frequencies: 0.001183


      Average standard deviation of split frequencies: 0.001183

      63750000 -- (-12665.849) (-12652.963) [...6 remote chains...] -- 9:45:57

      Average standard deviation of split frequencies: 0.001183


      Average standard deviation of split frequencies: 0.001197


      Average standard deviation of split frequencies: 0.001197


      Average standard deviation of split frequencies: 0.001212


      Average standard deviation of split frequencies: 0.001197

      63800000 -- (-12664.971) [-12663.889] [...6 remote chains...] -- 9:45:40

      Average standard deviation of split frequencies: 0.001182


      Average standard deviation of split frequencies: 0.001182


      Average standard deviation of split frequencies: 0.001167


      Average standard deviation of split frequencies: 0.001211


      Average standard deviation of split frequencies: 0.001211

      63850000 -- (-12665.438) [-12666.179] [...6 remote chains...] -- 9:45:23

      Average standard deviation of split frequencies: 0.001210


      Average standard deviation of split frequencies: 0.001181


      Average standard deviation of split frequencies: 0.001173


      Average standard deviation of split frequencies: 0.001173


      Average standard deviation of split frequencies: 0.001188

      63900000 -- [-12663.865] (-12660.960) [...6 remote chains...] -- 9:45:06

      Average standard deviation of split frequencies: 0.001202


      Average standard deviation of split frequencies: 0.001173


      Average standard deviation of split frequencies: 0.001172


      Average standard deviation of split frequencies: 0.001172


      Average standard deviation of split frequencies: 0.001201

      63950000 -- (-12668.858) [-12670.069] [...6 remote chains...] -- 9:44:50

      Average standard deviation of split frequencies: 0.001216


      Average standard deviation of split frequencies: 0.001231


      Average standard deviation of split frequencies: 0.001238


      Average standard deviation of split frequencies: 0.001223


      Average standard deviation of split frequencies: 0.001237

      64000000 -- (-12667.451) (-12665.049) [...6 remote chains...] -- 9:44:33

      Average standard deviation of split frequencies: 0.001252


      Average standard deviation of split frequencies: 0.001244


      Average standard deviation of split frequencies: 0.001259


      Average standard deviation of split frequencies: 0.001273


      Average standard deviation of split frequencies: 0.001288

      64050000 -- (-12657.614) [-12667.217] [...6 remote chains...] -- 9:44:16

      Average standard deviation of split frequencies: 0.001302


      Average standard deviation of split frequencies: 0.001317


      Average standard deviation of split frequencies: 0.001302


      Average standard deviation of split frequencies: 0.001287


      Average standard deviation of split frequencies: 0.001287

      64100000 -- (-12671.610) (-12653.859) [...6 remote chains...] -- 9:43:59

      Average standard deviation of split frequencies: 0.001301


      Average standard deviation of split frequencies: 0.001287


      Average standard deviation of split frequencies: 0.001286


      Average standard deviation of split frequencies: 0.001286


      Average standard deviation of split frequencies: 0.001300

      64150000 -- (-12672.207) (-12674.466) [...6 remote chains...] -- 9:43:42

      Average standard deviation of split frequencies: 0.001286


      Average standard deviation of split frequencies: 0.001308


      Average standard deviation of split frequencies: 0.001293


      Average standard deviation of split frequencies: 0.001300


      Average standard deviation of split frequencies: 0.001285

      64200000 -- [-12663.378] (-12670.887) [...6 remote chains...] -- 9:43:25

      Average standard deviation of split frequencies: 0.001270


      Average standard deviation of split frequencies: 0.001284


      Average standard deviation of split frequencies: 0.001284


      Average standard deviation of split frequencies: 0.001284


      Average standard deviation of split frequencies: 0.001291

      64250000 -- (-12654.866) (-12661.063) [...6 remote chains...] -- 9:43:08

      Average standard deviation of split frequencies: 0.001306


      Average standard deviation of split frequencies: 0.001320


      Average standard deviation of split frequencies: 0.001335


      Average standard deviation of split frequencies: 0.001334


      Average standard deviation of split frequencies: 0.001349

      64300000 -- (-12637.322) [-12671.011] [...6 remote chains...] -- 9:42:51

      Average standard deviation of split frequencies: 0.001349


      Average standard deviation of split frequencies: 0.001349


      Average standard deviation of split frequencies: 0.001363


      Average standard deviation of split frequencies: 0.001377


      Average standard deviation of split frequencies: 0.001384

      64350000 -- (-12673.146) (-12651.816) [...6 remote chains...] -- 9:42:37

      Average standard deviation of split frequencies: 0.001384


      Average standard deviation of split frequencies: 0.001369


      Average standard deviation of split frequencies: 0.001398


      Average standard deviation of split frequencies: 0.001398


      Average standard deviation of split frequencies: 0.001369

      64400000 -- (-12657.379) (-12672.136) [...6 remote chains...] -- 9:42:20

      Average standard deviation of split frequencies: 0.001383


      Average standard deviation of split frequencies: 0.001398


      Average standard deviation of split frequencies: 0.001397


      Average standard deviation of split frequencies: 0.001397


      Average standard deviation of split frequencies: 0.001382

      64450000 -- (-12663.680) (-12674.559) [...6 remote chains...] -- 9:42:03

      Average standard deviation of split frequencies: 0.001367


      Average standard deviation of split frequencies: 0.001396


      Average standard deviation of split frequencies: 0.001382


      Average standard deviation of split frequencies: 0.001396


      Average standard deviation of split frequencies: 0.001410

      64500000 -- (-12656.841) (-12665.726) [...6 remote chains...] -- 9:41:48

      Average standard deviation of split frequencies: 0.001425


      Average standard deviation of split frequencies: 0.001410


      Average standard deviation of split frequencies: 0.001395


      Average standard deviation of split frequencies: 0.001410


      Average standard deviation of split frequencies: 0.001395

      64550000 -- [-12647.716] (-12659.767) [...6 remote chains...] -- 9:41:31

      Average standard deviation of split frequencies: 0.001395


      Average standard deviation of split frequencies: 0.001409


      Average standard deviation of split frequencies: 0.001409


      Average standard deviation of split frequencies: 0.001408


      Average standard deviation of split frequencies: 0.001394

      64600000 -- (-12662.481) (-12664.804) [...6 remote chains...] -- 9:41:17

      Average standard deviation of split frequencies: 0.001393


      Average standard deviation of split frequencies: 0.001393


      Average standard deviation of split frequencies: 0.001408


      Average standard deviation of split frequencies: 0.001393


      Average standard deviation of split frequencies: 0.001378

      64650000 -- [-12664.940] (-12665.676) [...6 remote chains...] -- 9:41:02

      Average standard deviation of split frequencies: 0.001392


      Average standard deviation of split frequencies: 0.001399


      Average standard deviation of split frequencies: 0.001414


      Average standard deviation of split frequencies: 0.001399


      Average standard deviation of split frequencies: 0.001399

      64700000 -- [-12668.310] (-12656.605) [...6 remote chains...] -- 9:40:47

      Average standard deviation of split frequencies: 0.001413


      Average standard deviation of split frequencies: 0.001398


      Average standard deviation of split frequencies: 0.001369


      Average standard deviation of split frequencies: 0.001369


      Average standard deviation of split frequencies: 0.001368

      64750000 -- (-12674.602) [-12653.691] [...6 remote chains...] -- 9:40:32

      Average standard deviation of split frequencies: 0.001368


      Average standard deviation of split frequencies: 0.001361


      Average standard deviation of split frequencies: 0.001375


      Average standard deviation of split frequencies: 0.001346


      Average standard deviation of split frequencies: 0.001346

      64800000 -- [-12658.028] (-12645.993) [...6 remote chains...] -- 9:40:18

      Average standard deviation of split frequencies: 0.001331


      Average standard deviation of split frequencies: 0.001302


      Average standard deviation of split frequencies: 0.001301


      Average standard deviation of split frequencies: 0.001301


      Average standard deviation of split frequencies: 0.001287

      64850000 -- (-12675.930) [-12677.547] [...6 remote chains...] -- 9:40:01

      Average standard deviation of split frequencies: 0.001272


      Average standard deviation of split frequencies: 0.001286


      Average standard deviation of split frequencies: 0.001257


      Average standard deviation of split frequencies: 0.001242


      Average standard deviation of split frequencies: 0.001271

      64900000 -- (-12658.531) [-12668.199] [...6 remote chains...] -- 9:39:44

      Average standard deviation of split frequencies: 0.001300


      Average standard deviation of split frequencies: 0.001314


      Average standard deviation of split frequencies: 0.001300


      Average standard deviation of split frequencies: 0.001285


      Average standard deviation of split frequencies: 0.001270

      64950000 -- [-12650.951] (-12670.683) [...6 remote chains...] -- 9:39:27

      Average standard deviation of split frequencies: 0.001284


      Average standard deviation of split frequencies: 0.001299


      Average standard deviation of split frequencies: 0.001298


      Average standard deviation of split frequencies: 0.001284


      Average standard deviation of split frequencies: 0.001284

      65000000 -- (-12656.943) (-12656.858) [...6 remote chains...] -- 9:39:13

      Average standard deviation of split frequencies: 0.001283


      Average standard deviation of split frequencies: 0.001283


      Average standard deviation of split frequencies: 0.001290


      Average standard deviation of split frequencies: 0.001305


      Average standard deviation of split frequencies: 0.001304

      65050000 -- [-12649.294] (-12655.197) [...6 remote chains...] -- 9:38:56

      Average standard deviation of split frequencies: 0.001290


      Average standard deviation of split frequencies: 0.001318


      Average standard deviation of split frequencies: 0.001333


      Average standard deviation of split frequencies: 0.001347


      Average standard deviation of split frequencies: 0.001383

      65100000 -- [-12658.541] (-12663.360) [...6 remote chains...] -- 9:38:41

      Average standard deviation of split frequencies: 0.001383


      Average standard deviation of split frequencies: 0.001397


      Average standard deviation of split frequencies: 0.001411


      Average standard deviation of split frequencies: 0.001397


      Average standard deviation of split frequencies: 0.001396

      65150000 -- [-12656.545] (-12667.542) [...6 remote chains...] -- 9:38:27

      Average standard deviation of split frequencies: 0.001382


      Average standard deviation of split frequencies: 0.001382


      Average standard deviation of split frequencies: 0.001396


      Average standard deviation of split frequencies: 0.001403


      Average standard deviation of split frequencies: 0.001417

      65200000 -- (-12667.479) (-12669.322) [...6 remote chains...] -- 9:38:10

      Average standard deviation of split frequencies: 0.001417


      Average standard deviation of split frequencies: 0.001417


      Average standard deviation of split frequencies: 0.001402


      Average standard deviation of split frequencies: 0.001402


      Average standard deviation of split frequencies: 0.001387

      65250000 -- [-12663.970] (-12679.439) [...6 remote chains...] -- 9:37:55

      Average standard deviation of split frequencies: 0.001387


      Average standard deviation of split frequencies: 0.001401


      Average standard deviation of split frequencies: 0.001386


      Average standard deviation of split frequencies: 0.001365


      Average standard deviation of split frequencies: 0.001350

      65300000 -- [-12656.298] (-12665.418) [...6 remote chains...] -- 9:37:41

      Average standard deviation of split frequencies: 0.001350


      Average standard deviation of split frequencies: 0.001378


      Average standard deviation of split frequencies: 0.001393


      Average standard deviation of split frequencies: 0.001378


      Average standard deviation of split frequencies: 0.001378

      65350000 -- (-12663.098) (-12658.406) [...6 remote chains...] -- 9:37:28

      Average standard deviation of split frequencies: 0.001363


      Average standard deviation of split frequencies: 0.001392


      Average standard deviation of split frequencies: 0.001391


      Average standard deviation of split frequencies: 0.001377


      Average standard deviation of split frequencies: 0.001377

      65400000 -- (-12664.197) (-12652.320) [...6 remote chains...] -- 9:37:13

      Average standard deviation of split frequencies: 0.001391


      Average standard deviation of split frequencies: 0.001391


      Average standard deviation of split frequencies: 0.001376


      Average standard deviation of split frequencies: 0.001347


      Average standard deviation of split frequencies: 0.001361

      65450000 -- [-12668.646] (-12655.243) [...6 remote chains...] -- 9:37:01

      Average standard deviation of split frequencies: 0.001361


      Average standard deviation of split frequencies: 0.001389


      Average standard deviation of split frequencies: 0.001404


      Average standard deviation of split frequencies: 0.001389


      Average standard deviation of split frequencies: 0.001374

      65500000 -- (-12664.423) [-12660.701] [...6 remote chains...] -- 9:36:44

      Average standard deviation of split frequencies: 0.001403


      Average standard deviation of split frequencies: 0.001439


      Average standard deviation of split frequencies: 0.001453


      Average standard deviation of split frequencies: 0.001453


      Average standard deviation of split frequencies: 0.001467

      65550000 -- (-12672.846) (-12671.601) [...6 remote chains...] -- 9:36:27

      Average standard deviation of split frequencies: 0.001467


      Average standard deviation of split frequencies: 0.001481


      Average standard deviation of split frequencies: 0.001481


      Average standard deviation of split frequencies: 0.001466


      Average standard deviation of split frequencies: 0.001452

      65600000 -- (-12675.838) (-12660.451) [...6 remote chains...] -- 9:36:11

      Average standard deviation of split frequencies: 0.001466


      Average standard deviation of split frequencies: 0.001465


      Average standard deviation of split frequencies: 0.001451


      Average standard deviation of split frequencies: 0.001422


      Average standard deviation of split frequencies: 0.001422

      65650000 -- (-12657.147) [-12663.267] [...6 remote chains...] -- 9:35:52

      Average standard deviation of split frequencies: 0.001421


      Average standard deviation of split frequencies: 0.001421


      Average standard deviation of split frequencies: 0.001421


      Average standard deviation of split frequencies: 0.001392


      Average standard deviation of split frequencies: 0.001406

      65700000 -- (-12677.258) (-12659.942) [...6 remote chains...] -- 9:35:35

      Average standard deviation of split frequencies: 0.001377


      Average standard deviation of split frequencies: 0.001377


      Average standard deviation of split frequencies: 0.001391


      Average standard deviation of split frequencies: 0.001377


      Average standard deviation of split frequencies: 0.001384

      65750000 -- (-12665.668) (-12657.156) [...6 remote chains...] -- 9:35:19

      Average standard deviation of split frequencies: 0.001384


      Average standard deviation of split frequencies: 0.001383


      Average standard deviation of split frequencies: 0.001383


      Average standard deviation of split frequencies: 0.001383


      Average standard deviation of split frequencies: 0.001383

      65800000 -- [-12659.281] (-12659.779) [...6 remote chains...] -- 9:35:02

      Average standard deviation of split frequencies: 0.001368


      Average standard deviation of split frequencies: 0.001353


      Average standard deviation of split frequencies: 0.001368


      Average standard deviation of split frequencies: 0.001396


      Average standard deviation of split frequencies: 0.001410

      65850000 -- [-12666.156] (-12657.739) [...6 remote chains...] -- 9:34:45

      Average standard deviation of split frequencies: 0.001396


      Average standard deviation of split frequencies: 0.001395


      Average standard deviation of split frequencies: 0.001381


      Average standard deviation of split frequencies: 0.001395


      Average standard deviation of split frequencies: 0.001409

      65900000 -- (-12667.245) (-12667.460) [...6 remote chains...] -- 9:34:29

      Average standard deviation of split frequencies: 0.001394


      Average standard deviation of split frequencies: 0.001366


      Average standard deviation of split frequencies: 0.001373


      Average standard deviation of split frequencies: 0.001372


      Average standard deviation of split frequencies: 0.001372

      65950000 -- (-12678.794) (-12659.562) [...6 remote chains...] -- 9:34:16

      Average standard deviation of split frequencies: 0.001401


      Average standard deviation of split frequencies: 0.001415


      Average standard deviation of split frequencies: 0.001414


      Average standard deviation of split frequencies: 0.001414


      Average standard deviation of split frequencies: 0.001414

      66000000 -- [-12668.052] (-12660.811) [...6 remote chains...] -- 9:34:02

      Average standard deviation of split frequencies: 0.001414


      Average standard deviation of split frequencies: 0.001428


      Average standard deviation of split frequencies: 0.001413


      Average standard deviation of split frequencies: 0.001413


      Average standard deviation of split frequencies: 0.001399

      66050000 -- (-12672.283) [-12659.389] [...6 remote chains...] -- 9:33:47

      Average standard deviation of split frequencies: 0.001413


      Average standard deviation of split frequencies: 0.001413


      Average standard deviation of split frequencies: 0.001398


      Average standard deviation of split frequencies: 0.001369


      Average standard deviation of split frequencies: 0.001369

      66100000 -- (-12664.976) (-12663.617) [...6 remote chains...] -- 9:33:30

      Average standard deviation of split frequencies: 0.001383


      Average standard deviation of split frequencies: 0.001369


      Average standard deviation of split frequencies: 0.001383


      Average standard deviation of split frequencies: 0.001368


      Average standard deviation of split frequencies: 0.001368

      66150000 -- (-12660.528) (-12654.742) [...6 remote chains...] -- 9:33:14

      Average standard deviation of split frequencies: 0.001340


      Average standard deviation of split frequencies: 0.001339


      Average standard deviation of split frequencies: 0.001311


      Average standard deviation of split frequencies: 0.001324


      Average standard deviation of split frequencies: 0.001367

      66200000 -- (-12661.139) [-12661.902] [...6 remote chains...] -- 9:33:01

      Average standard deviation of split frequencies: 0.001381


      Average standard deviation of split frequencies: 0.001367


      Average standard deviation of split frequencies: 0.001345


      Average standard deviation of split frequencies: 0.001352


      Average standard deviation of split frequencies: 0.001338

      66250000 -- (-12651.447) [-12662.248] [...6 remote chains...] -- 9:32:47

      Average standard deviation of split frequencies: 0.001352


      Average standard deviation of split frequencies: 0.001351


      Average standard deviation of split frequencies: 0.001366


      Average standard deviation of split frequencies: 0.001337


      Average standard deviation of split frequencies: 0.001308

      66300000 -- (-12648.921) (-12659.416) [...6 remote chains...] -- 9:32:30

      Average standard deviation of split frequencies: 0.001322


      Average standard deviation of split frequencies: 0.001322


      Average standard deviation of split frequencies: 0.001308


      Average standard deviation of split frequencies: 0.001293


      Average standard deviation of split frequencies: 0.001307

      66350000 -- (-12668.861) (-12669.864) [...6 remote chains...] -- 9:32:14

      Average standard deviation of split frequencies: 0.001307


      Average standard deviation of split frequencies: 0.001307


      Average standard deviation of split frequencies: 0.001307


      Average standard deviation of split frequencies: 0.001292


      Average standard deviation of split frequencies: 0.001321

      66400000 -- (-12674.948) (-12650.816) [...6 remote chains...] -- 9:31:57

      Average standard deviation of split frequencies: 0.001334


      Average standard deviation of split frequencies: 0.001334


      Average standard deviation of split frequencies: 0.001320


      Average standard deviation of split frequencies: 0.001348


      Average standard deviation of split frequencies: 0.001334

      66450000 -- (-12668.320) [-12647.612] [...6 remote chains...] -- 9:31:40

      Average standard deviation of split frequencies: 0.001348


      Average standard deviation of split frequencies: 0.001347


      Average standard deviation of split frequencies: 0.001390


      Average standard deviation of split frequencies: 0.001390


      Average standard deviation of split frequencies: 0.001375

      66500000 -- (-12659.876) (-12671.367) [...6 remote chains...] -- 9:31:24

      Average standard deviation of split frequencies: 0.001346


      Average standard deviation of split frequencies: 0.001389


      Average standard deviation of split frequencies: 0.001417


      Average standard deviation of split frequencies: 0.001431


      Average standard deviation of split frequencies: 0.001459

      66550000 -- (-12645.430) [-12667.104] [...6 remote chains...] -- 9:31:07

      Average standard deviation of split frequencies: 0.001466


      Average standard deviation of split frequencies: 0.001466


      Average standard deviation of split frequencies: 0.001451


      Average standard deviation of split frequencies: 0.001437


      Average standard deviation of split frequencies: 0.001451

      66600000 -- (-12661.863) (-12681.697) [...6 remote chains...] -- 9:30:51

      Average standard deviation of split frequencies: 0.001451


      Average standard deviation of split frequencies: 0.001472


      Average standard deviation of split frequencies: 0.001500


      Average standard deviation of split frequencies: 0.001514


      Average standard deviation of split frequencies: 0.001514

      66650000 -- (-12666.565) (-12667.549) [...6 remote chains...] -- 9:30:36

      Average standard deviation of split frequencies: 0.001499


      Average standard deviation of split frequencies: 0.001520


      Average standard deviation of split frequencies: 0.001548


      Average standard deviation of split frequencies: 0.001548


      Average standard deviation of split frequencies: 0.001562

      66700000 -- (-12666.908) [-12669.846] [...6 remote chains...] -- 9:30:22

      Average standard deviation of split frequencies: 0.001576


      Average standard deviation of split frequencies: 0.001590


      Average standard deviation of split frequencies: 0.001604


      Average standard deviation of split frequencies: 0.001589


      Average standard deviation of split frequencies: 0.001589

      66750000 -- (-12673.006) (-12676.114) [...6 remote chains...] -- 9:30:05

      Average standard deviation of split frequencies: 0.001589


      Average standard deviation of split frequencies: 0.001581


      Average standard deviation of split frequencies: 0.001595


      Average standard deviation of split frequencies: 0.001595


      Average standard deviation of split frequencies: 0.001581

      66800000 -- (-12670.186) (-12670.883) [...6 remote chains...] -- 9:29:51

      Average standard deviation of split frequencies: 0.001587


      Average standard deviation of split frequencies: 0.001587


      Average standard deviation of split frequencies: 0.001587


      Average standard deviation of split frequencies: 0.001601


      Average standard deviation of split frequencies: 0.001587

      66850000 -- (-12660.596) (-12660.507) [...6 remote chains...] -- 9:29:36

      Average standard deviation of split frequencies: 0.001586


      Average standard deviation of split frequencies: 0.001586


      Average standard deviation of split frequencies: 0.001586


      Average standard deviation of split frequencies: 0.001572


      Average standard deviation of split frequencies: 0.001585

      66900000 -- (-12650.872) [-12666.268] [...6 remote chains...] -- 9:29:22

      Average standard deviation of split frequencies: 0.001585


      Average standard deviation of split frequencies: 0.001585


      Average standard deviation of split frequencies: 0.001599


      Average standard deviation of split frequencies: 0.001584


      Average standard deviation of split frequencies: 0.001612

      66950000 -- (-12645.886) (-12659.715) [...6 remote chains...] -- 9:29:05

      Average standard deviation of split frequencies: 0.001612


      Average standard deviation of split frequencies: 0.001612


      Average standard deviation of split frequencies: 0.001612


      Average standard deviation of split frequencies: 0.001597


      Average standard deviation of split frequencies: 0.001583

      67000000 -- (-12661.479) (-12662.517) [...6 remote chains...] -- 9:28:49

      Average standard deviation of split frequencies: 0.001569


      Average standard deviation of split frequencies: 0.001568


      Average standard deviation of split frequencies: 0.001554


      Average standard deviation of split frequencies: 0.001554


      Average standard deviation of split frequencies: 0.001554

      67050000 -- (-12645.131) [-12653.448] [...6 remote chains...] -- 9:28:32

      Average standard deviation of split frequencies: 0.001553


      Average standard deviation of split frequencies: 0.001567


      Average standard deviation of split frequencies: 0.001539


      Average standard deviation of split frequencies: 0.001539


      Average standard deviation of split frequencies: 0.001552

      67100000 -- (-12647.281) (-12656.400) [...6 remote chains...] -- 9:28:16

      Average standard deviation of split frequencies: 0.001566


      Average standard deviation of split frequencies: 0.001559


      Average standard deviation of split frequencies: 0.001531


      Average standard deviation of split frequencies: 0.001530


      Average standard deviation of split frequencies: 0.001544

      67150000 -- (-12679.655) (-12658.360) [...6 remote chains...] -- 9:28:00

      Average standard deviation of split frequencies: 0.001509


      Average standard deviation of split frequencies: 0.001509


      Average standard deviation of split frequencies: 0.001509


      Average standard deviation of split frequencies: 0.001522


      Average standard deviation of split frequencies: 0.001536

      67200000 -- (-12658.578) (-12652.092) [...6 remote chains...] -- 9:27:47

      Average standard deviation of split frequencies: 0.001536


      Average standard deviation of split frequencies: 0.001550


      Average standard deviation of split frequencies: 0.001521


      Average standard deviation of split frequencies: 0.001493


      Average standard deviation of split frequencies: 0.001493

      67250000 -- (-12673.732) (-12677.795) [...6 remote chains...] -- 9:27:33

      Average standard deviation of split frequencies: 0.001493


      Average standard deviation of split frequencies: 0.001492


      Average standard deviation of split frequencies: 0.001464


      Average standard deviation of split frequencies: 0.001478


      Average standard deviation of split frequencies: 0.001478

      67300000 -- (-12667.608) (-12659.064) [...6 remote chains...] -- 9:27:20

      Average standard deviation of split frequencies: 0.001506


      Average standard deviation of split frequencies: 0.001478


      Average standard deviation of split frequencies: 0.001491


      Average standard deviation of split frequencies: 0.001477


      Average standard deviation of split frequencies: 0.001505

      67350000 -- [-12658.059] (-12665.740) [...6 remote chains...] -- 9:27:06

      Average standard deviation of split frequencies: 0.001505


      Average standard deviation of split frequencies: 0.001504


      Average standard deviation of split frequencies: 0.001490


      Average standard deviation of split frequencies: 0.001490


      Average standard deviation of split frequencies: 0.001504

      67400000 -- (-12655.294) [-12667.895] [...6 remote chains...] -- 9:26:51

      Average standard deviation of split frequencies: 0.001517


      Average standard deviation of split frequencies: 0.001545


      Average standard deviation of split frequencies: 0.001517


      Average standard deviation of split frequencies: 0.001531


      Average standard deviation of split frequencies: 0.001544

      67450000 -- (-12679.285) [-12663.560] [...6 remote chains...] -- 9:26:37

      Average standard deviation of split frequencies: 0.001544


      Average standard deviation of split frequencies: 0.001530


      Average standard deviation of split frequencies: 0.001530


      Average standard deviation of split frequencies: 0.001516


      Average standard deviation of split frequencies: 0.001529

      67500000 -- (-12658.924) (-12674.299) [...6 remote chains...] -- 9:26:24

      Average standard deviation of split frequencies: 0.001529


      Average standard deviation of split frequencies: 0.001543


      Average standard deviation of split frequencies: 0.001543


      Average standard deviation of split frequencies: 0.001570


      Average standard deviation of split frequencies: 0.001570

      67550000 -- (-12658.895) (-12657.661) [...6 remote chains...] -- 9:26:06

      Average standard deviation of split frequencies: 0.001556


      Average standard deviation of split frequencies: 0.001584


      Average standard deviation of split frequencies: 0.001569


      Average standard deviation of split frequencies: 0.001569


      Average standard deviation of split frequencies: 0.001541

      67600000 -- (-12689.552) [-12652.703] [...6 remote chains...] -- 9:25:51

      Average standard deviation of split frequencies: 0.001541


      Average standard deviation of split frequencies: 0.001568


      Average standard deviation of split frequencies: 0.001568


      Average standard deviation of split frequencies: 0.001582


      Average standard deviation of split frequencies: 0.001582

      67650000 -- (-12659.889) (-12656.453) [...6 remote chains...] -- 9:25:37

      Average standard deviation of split frequencies: 0.001595


      Average standard deviation of split frequencies: 0.001609


      Average standard deviation of split frequencies: 0.001609


      Average standard deviation of split frequencies: 0.001623


      Average standard deviation of split frequencies: 0.001608

      67700000 -- (-12664.176) (-12654.103) [...6 remote chains...] -- 9:25:23

      Average standard deviation of split frequencies: 0.001622


      Average standard deviation of split frequencies: 0.001636


      Average standard deviation of split frequencies: 0.001636


      Average standard deviation of split frequencies: 0.001635


      Average standard deviation of split frequencies: 0.001621

      67750000 -- (-12641.248) (-12656.958) [...6 remote chains...] -- 9:25:10

      Average standard deviation of split frequencies: 0.001663


      Average standard deviation of split frequencies: 0.001676


      Average standard deviation of split frequencies: 0.001690


      Average standard deviation of split frequencies: 0.001717


      Average standard deviation of split frequencies: 0.001690

      67800000 -- (-12653.185) (-12667.149) [...6 remote chains...] -- 9:24:56

      Average standard deviation of split frequencies: 0.001703


      Average standard deviation of split frequencies: 0.001717


      Average standard deviation of split frequencies: 0.001730


      Average standard deviation of split frequencies: 0.001716


      Average standard deviation of split frequencies: 0.001716

      67850000 -- (-12664.437) [-12667.616] [...6 remote chains...] -- 9:24:41

      Average standard deviation of split frequencies: 0.001702


      Average standard deviation of split frequencies: 0.001729


      Average standard deviation of split frequencies: 0.001722


      Average standard deviation of split frequencies: 0.001750


      Average standard deviation of split frequencies: 0.001749

      67900000 -- (-12674.505) (-12643.042) [...6 remote chains...] -- 9:24:27

      Average standard deviation of split frequencies: 0.001749


      Average standard deviation of split frequencies: 0.001749


      Average standard deviation of split frequencies: 0.001735


      Average standard deviation of split frequencies: 0.001755


      Average standard deviation of split frequencies: 0.001769

      67950000 -- (-12654.712) (-12657.110) [...6 remote chains...] -- 9:24:11

      Average standard deviation of split frequencies: 0.001790


      Average standard deviation of split frequencies: 0.001810


      Average standard deviation of split frequencies: 0.001810


      Average standard deviation of split frequencies: 0.001782


      Average standard deviation of split frequencies: 0.001768

      68000000 -- (-12650.797) [-12688.082] [...6 remote chains...] -- 9:23:56

      Average standard deviation of split frequencies: 0.001809


      Average standard deviation of split frequencies: 0.001823


      Average standard deviation of split frequencies: 0.001822


      Average standard deviation of split frequencies: 0.001836


      Average standard deviation of split frequencies: 0.001822

      68050000 -- (-12651.532) (-12661.314) [...6 remote chains...] -- 9:23:40

      Average standard deviation of split frequencies: 0.001808


      Average standard deviation of split frequencies: 0.001780


      Average standard deviation of split frequencies: 0.001780


      Average standard deviation of split frequencies: 0.001807


      Average standard deviation of split frequencies: 0.001793

      68100000 -- (-12648.274) (-12671.857) [...6 remote chains...] -- 9:23:25

      Average standard deviation of split frequencies: 0.001792


      Average standard deviation of split frequencies: 0.001778


      Average standard deviation of split frequencies: 0.001764


      Average standard deviation of split frequencies: 0.001750


      Average standard deviation of split frequencies: 0.001750

      68150000 -- (-12651.977) (-12659.298) [...6 remote chains...] -- 9:23:09

      Average standard deviation of split frequencies: 0.001764


      Average standard deviation of split frequencies: 0.001770


      Average standard deviation of split frequencies: 0.001770


      Average standard deviation of split frequencies: 0.001769


      Average standard deviation of split frequencies: 0.001769

      68200000 -- (-12659.171) (-12672.257) [...6 remote chains...] -- 9:22:55

      Average standard deviation of split frequencies: 0.001783


      Average standard deviation of split frequencies: 0.001783


      Average standard deviation of split frequencies: 0.001768


      Average standard deviation of split frequencies: 0.001782


      Average standard deviation of split frequencies: 0.001768

      68250000 -- (-12653.785) (-12646.151) [...6 remote chains...] -- 9:22:38

      Average standard deviation of split frequencies: 0.001761


      Average standard deviation of split frequencies: 0.001733


      Average standard deviation of split frequencies: 0.001726


      Average standard deviation of split frequencies: 0.001726


      Average standard deviation of split frequencies: 0.001739

      68300000 -- [-12675.037] (-12661.267) [...6 remote chains...] -- 9:22:20

      Average standard deviation of split frequencies: 0.001739


      Average standard deviation of split frequencies: 0.001739


      Average standard deviation of split frequencies: 0.001752


      Average standard deviation of split frequencies: 0.001724


      Average standard deviation of split frequencies: 0.001752

      68350000 -- (-12648.485) (-12663.285) [...6 remote chains...] -- 9:22:04

      Average standard deviation of split frequencies: 0.001779


      Average standard deviation of split frequencies: 0.001779


      Average standard deviation of split frequencies: 0.001765


      Average standard deviation of split frequencies: 0.001757


      Average standard deviation of split frequencies: 0.001744

      68400000 -- [-12662.418] (-12650.715) [...6 remote chains...] -- 9:21:48

      Average standard deviation of split frequencies: 0.001757


      Average standard deviation of split frequencies: 0.001771


      Average standard deviation of split frequencies: 0.001770


      Average standard deviation of split frequencies: 0.001770


      Average standard deviation of split frequencies: 0.001742

      68450000 -- (-12679.070) (-12657.711) [...6 remote chains...] -- 9:21:31

      Average standard deviation of split frequencies: 0.001742


      Average standard deviation of split frequencies: 0.001700


      Average standard deviation of split frequencies: 0.001700


      Average standard deviation of split frequencies: 0.001728


      Average standard deviation of split frequencies: 0.001741

      68500000 -- [-12660.583] (-12657.410) [...6 remote chains...] -- 9:21:15

      Average standard deviation of split frequencies: 0.001741


      Average standard deviation of split frequencies: 0.001754


      Average standard deviation of split frequencies: 0.001726


      Average standard deviation of split frequencies: 0.001726


      Average standard deviation of split frequencies: 0.001726

      68550000 -- (-12658.666) [-12640.890] [...6 remote chains...] -- 9:21:01

      Average standard deviation of split frequencies: 0.001712


      Average standard deviation of split frequencies: 0.001712


      Average standard deviation of split frequencies: 0.001711


      Average standard deviation of split frequencies: 0.001711


      Average standard deviation of split frequencies: 0.001759

      68600000 -- (-12650.568) (-12667.301) [...6 remote chains...] -- 9:20:44

      Average standard deviation of split frequencies: 0.001759


      Average standard deviation of split frequencies: 0.001731


      Average standard deviation of split frequencies: 0.001744


      Average standard deviation of split frequencies: 0.001731


      Average standard deviation of split frequencies: 0.001717

      68650000 -- (-12663.655) (-12667.926) [...6 remote chains...] -- 9:20:28

      Average standard deviation of split frequencies: 0.001689


      Average standard deviation of split frequencies: 0.001688


      Average standard deviation of split frequencies: 0.001675


      Average standard deviation of split frequencies: 0.001674


      Average standard deviation of split frequencies: 0.001660

      68700000 -- (-12647.041) [-12660.429] [...6 remote chains...] -- 9:20:12

      Average standard deviation of split frequencies: 0.001646


      Average standard deviation of split frequencies: 0.001639


      Average standard deviation of split frequencies: 0.001639


      Average standard deviation of split frequencies: 0.001625


      Average standard deviation of split frequencies: 0.001639

      68750000 -- (-12656.177) [-12668.800] [...6 remote chains...] -- 9:19:58

      Average standard deviation of split frequencies: 0.001639


      Average standard deviation of split frequencies: 0.001625


      Average standard deviation of split frequencies: 0.001624


      Average standard deviation of split frequencies: 0.001624


      Average standard deviation of split frequencies: 0.001610

      68800000 -- [-12677.080] (-12670.272) [...6 remote chains...] -- 9:19:45

      Average standard deviation of split frequencies: 0.001610


      Average standard deviation of split frequencies: 0.001637


      Average standard deviation of split frequencies: 0.001630


      Average standard deviation of split frequencies: 0.001630


      Average standard deviation of split frequencies: 0.001643

      68850000 -- [-12658.641] (-12676.175) [...6 remote chains...] -- 9:19:31

      Average standard deviation of split frequencies: 0.001622


      Average standard deviation of split frequencies: 0.001629


      Average standard deviation of split frequencies: 0.001629


      Average standard deviation of split frequencies: 0.001642


      Average standard deviation of split frequencies: 0.001642

      68900000 -- (-12677.950) (-12657.999) [...6 remote chains...] -- 9:19:17

      Average standard deviation of split frequencies: 0.001614


      Average standard deviation of split frequencies: 0.001628


      Average standard deviation of split frequencies: 0.001655


      Average standard deviation of split frequencies: 0.001641


      Average standard deviation of split frequencies: 0.001641

      68950000 -- (-12661.376) (-12658.165) [...6 remote chains...] -- 9:19:00

      Average standard deviation of split frequencies: 0.001654


      Average standard deviation of split frequencies: 0.001654


      Average standard deviation of split frequencies: 0.001654


      Average standard deviation of split frequencies: 0.001653


      Average standard deviation of split frequencies: 0.001640

      69000000 -- (-12673.226) (-12674.688) [...6 remote chains...] -- 9:18:44

      Average standard deviation of split frequencies: 0.001639


      Average standard deviation of split frequencies: 0.001639


      Average standard deviation of split frequencies: 0.001639


      Average standard deviation of split frequencies: 0.001611


      Average standard deviation of split frequencies: 0.001591

      69050000 -- (-12656.287) [-12668.891] [...6 remote chains...] -- 9:18:30

      Average standard deviation of split frequencies: 0.001604


      Average standard deviation of split frequencies: 0.001604


      Average standard deviation of split frequencies: 0.001570


      Average standard deviation of split frequencies: 0.001569


      Average standard deviation of split frequencies: 0.001569

      69100000 -- [-12652.478] (-12653.147) [...6 remote chains...] -- 9:18:16

      Average standard deviation of split frequencies: 0.001582


      Average standard deviation of split frequencies: 0.001582


      Average standard deviation of split frequencies: 0.001596


      Average standard deviation of split frequencies: 0.001609


      Average standard deviation of split frequencies: 0.001622

      69150000 -- (-12665.844) [-12678.921] [...6 remote chains...] -- 9:18:01

      Average standard deviation of split frequencies: 0.001622


      Average standard deviation of split frequencies: 0.001636


      Average standard deviation of split frequencies: 0.001622


      Average standard deviation of split frequencies: 0.001635


      Average standard deviation of split frequencies: 0.001642

      69200000 -- (-12673.391) [-12657.152] [...6 remote chains...] -- 9:17:47

      Average standard deviation of split frequencies: 0.001628


      Average standard deviation of split frequencies: 0.001627


      Average standard deviation of split frequencies: 0.001627


      Average standard deviation of split frequencies: 0.001586


      Average standard deviation of split frequencies: 0.001600

      69250000 -- [-12673.100] (-12668.585) [...6 remote chains...] -- 9:17:31

      Average standard deviation of split frequencies: 0.001586


      Average standard deviation of split frequencies: 0.001585


      Average standard deviation of split frequencies: 0.001585


      Average standard deviation of split frequencies: 0.001571


      Average standard deviation of split frequencies: 0.001571

      69300000 -- (-12654.694) (-12663.569) [...6 remote chains...] -- 9:17:15

      Average standard deviation of split frequencies: 0.001557


      Average standard deviation of split frequencies: 0.001557


      Average standard deviation of split frequencies: 0.001543


      Average standard deviation of split frequencies: 0.001543


      Average standard deviation of split frequencies: 0.001543

      69350000 -- (-12658.677) (-12651.951) [...6 remote chains...] -- 9:16:58

      Average standard deviation of split frequencies: 0.001543


      Average standard deviation of split frequencies: 0.001543


      Average standard deviation of split frequencies: 0.001556


      Average standard deviation of split frequencies: 0.001528


      Average standard deviation of split frequencies: 0.001528

      69400000 -- (-12675.163) (-12660.161) [...6 remote chains...] -- 9:16:42

      Average standard deviation of split frequencies: 0.001542


      Average standard deviation of split frequencies: 0.001528


      Average standard deviation of split frequencies: 0.001568


      Average standard deviation of split frequencies: 0.001555


      Average standard deviation of split frequencies: 0.001541

      69450000 -- (-12667.167) (-12651.406) [...6 remote chains...] -- 9:16:26

      Average standard deviation of split frequencies: 0.001554


      Average standard deviation of split frequencies: 0.001540


      Average standard deviation of split frequencies: 0.001554


      Average standard deviation of split frequencies: 0.001567


      Average standard deviation of split frequencies: 0.001580

      69500000 -- (-12653.136) (-12660.355) [...6 remote chains...] -- 9:16:12

      Average standard deviation of split frequencies: 0.001580


      Average standard deviation of split frequencies: 0.001546


      Average standard deviation of split frequencies: 0.001532


      Average standard deviation of split frequencies: 0.001559


      Average standard deviation of split frequencies: 0.001545

      69550000 -- (-12654.682) (-12678.534) [...6 remote chains...] -- 9:15:56

      Average standard deviation of split frequencies: 0.001532


      Average standard deviation of split frequencies: 0.001518


      Average standard deviation of split frequencies: 0.001504


      Average standard deviation of split frequencies: 0.001504


      Average standard deviation of split frequencies: 0.001477

      69600000 -- [-12667.695] (-12656.735) [...6 remote chains...] -- 9:15:41

      Average standard deviation of split frequencies: 0.001469


      Average standard deviation of split frequencies: 0.001476


      Average standard deviation of split frequencies: 0.001489


      Average standard deviation of split frequencies: 0.001449


      Average standard deviation of split frequencies: 0.001448

      69650000 -- [-12670.670] (-12635.495) [...6 remote chains...] -- 9:15:25

      Average standard deviation of split frequencies: 0.001448


      Average standard deviation of split frequencies: 0.001461


      Average standard deviation of split frequencies: 0.001461


      Average standard deviation of split frequencies: 0.001461


      Average standard deviation of split frequencies: 0.001474

      69700000 -- (-12673.028) [-12659.279] [...6 remote chains...] -- 9:15:09

      Average standard deviation of split frequencies: 0.001447


      Average standard deviation of split frequencies: 0.001460


      Average standard deviation of split frequencies: 0.001467


      Average standard deviation of split frequencies: 0.001467


      Average standard deviation of split frequencies: 0.001466

      69750000 -- (-12666.714) (-12659.592) [...6 remote chains...] -- 9:14:55

      Average standard deviation of split frequencies: 0.001466


      Average standard deviation of split frequencies: 0.001480


      Average standard deviation of split frequencies: 0.001452


      Average standard deviation of split frequencies: 0.001452


      Average standard deviation of split frequencies: 0.001439

      69800000 -- [-12656.946] (-12661.772) [...6 remote chains...] -- 9:14:37

      Average standard deviation of split frequencies: 0.001452


      Average standard deviation of split frequencies: 0.001465


      Average standard deviation of split frequencies: 0.001471


      Average standard deviation of split frequencies: 0.001458


      Average standard deviation of split frequencies: 0.001444

      69850000 -- (-12658.140) (-12664.873) [...6 remote chains...] -- 9:14:21

      Average standard deviation of split frequencies: 0.001417


      Average standard deviation of split frequencies: 0.001417


      Average standard deviation of split frequencies: 0.001417


      Average standard deviation of split frequencies: 0.001389


      Average standard deviation of split frequencies: 0.001389

      69900000 -- (-12651.356) [-12652.788] [...6 remote chains...] -- 9:14:07

      Average standard deviation of split frequencies: 0.001389


      Average standard deviation of split frequencies: 0.001402


      Average standard deviation of split frequencies: 0.001402


      Average standard deviation of split frequencies: 0.001415


      Average standard deviation of split frequencies: 0.001415

      69950000 -- (-12686.651) [-12663.660] [...6 remote chains...] -- 9:13:51

      Average standard deviation of split frequencies: 0.001422


      Average standard deviation of split frequencies: 0.001421


      Average standard deviation of split frequencies: 0.001435


      Average standard deviation of split frequencies: 0.001407


      Average standard deviation of split frequencies: 0.001407

      70000000 -- (-12674.051) (-12664.889) [...6 remote chains...] -- 9:13:36

      Average standard deviation of split frequencies: 0.001394


      Average standard deviation of split frequencies: 0.001393


      Average standard deviation of split frequencies: 0.001380


      Average standard deviation of split frequencies: 0.001380


      Average standard deviation of split frequencies: 0.001386

      70050000 -- [-12669.884] (-12657.310) [...6 remote chains...] -- 9:13:22

      Average standard deviation of split frequencies: 0.001399


      Average standard deviation of split frequencies: 0.001426


      Average standard deviation of split frequencies: 0.001440


      Average standard deviation of split frequencies: 0.001439


      Average standard deviation of split frequencies: 0.001452

      70100000 -- (-12650.136) [-12671.270] [...6 remote chains...] -- 9:13:06

      Average standard deviation of split frequencies: 0.001452


      Average standard deviation of split frequencies: 0.001412


      Average standard deviation of split frequencies: 0.001412


      Average standard deviation of split frequencies: 0.001398


      Average standard deviation of split frequencies: 0.001424

      70150000 -- (-12652.046) [-12653.657] [...6 remote chains...] -- 9:12:54

      Average standard deviation of split frequencies: 0.001424


      Average standard deviation of split frequencies: 0.001438


      Average standard deviation of split frequencies: 0.001424


      Average standard deviation of split frequencies: 0.001410


      Average standard deviation of split frequencies: 0.001410

      70200000 -- (-12660.065) (-12670.784) [...6 remote chains...] -- 9:12:40

      Average standard deviation of split frequencies: 0.001410


      Average standard deviation of split frequencies: 0.001410


      Average standard deviation of split frequencies: 0.001396


      Average standard deviation of split frequencies: 0.001396


      Average standard deviation of split frequencies: 0.001409

      70250000 -- (-12660.136) [-12672.226] [...6 remote chains...] -- 9:12:27

      Average standard deviation of split frequencies: 0.001402


      Average standard deviation of split frequencies: 0.001415


      Average standard deviation of split frequencies: 0.001429


      Average standard deviation of split frequencies: 0.001402


      Average standard deviation of split frequencies: 0.001388

      70300000 -- (-12657.625) (-12664.855) [...6 remote chains...] -- 9:12:09

      Average standard deviation of split frequencies: 0.001401


      Average standard deviation of split frequencies: 0.001428


      Average standard deviation of split frequencies: 0.001428


      Average standard deviation of split frequencies: 0.001427


      Average standard deviation of split frequencies: 0.001414

      70350000 -- (-12651.935) [-12662.388] [...6 remote chains...] -- 9:11:55

      Average standard deviation of split frequencies: 0.001414


      Average standard deviation of split frequencies: 0.001413


      Average standard deviation of split frequencies: 0.001413


      Average standard deviation of split frequencies: 0.001426


      Average standard deviation of split frequencies: 0.001466

      70400000 -- (-12658.425) (-12654.774) [...6 remote chains...] -- 9:11:39

      Average standard deviation of split frequencies: 0.001480


      Average standard deviation of split frequencies: 0.001506


      Average standard deviation of split frequencies: 0.001499


      Average standard deviation of split frequencies: 0.001526


      Average standard deviation of split frequencies: 0.001499

      70450000 -- (-12654.113) [-12672.810] [...6 remote chains...] -- 9:11:23

      Average standard deviation of split frequencies: 0.001492


      Average standard deviation of split frequencies: 0.001492


      Average standard deviation of split frequencies: 0.001478


      Average standard deviation of split frequencies: 0.001478


      Average standard deviation of split frequencies: 0.001491

      70500000 -- (-12663.557) (-12655.734) [...6 remote chains...] -- 9:11:09

      Average standard deviation of split frequencies: 0.001491


      Average standard deviation of split frequencies: 0.001517


      Average standard deviation of split frequencies: 0.001510


      Average standard deviation of split frequencies: 0.001497


      Average standard deviation of split frequencies: 0.001490

      70550000 -- [-12662.540] (-12655.138) [...6 remote chains...] -- 9:10:56

      Average standard deviation of split frequencies: 0.001463


      Average standard deviation of split frequencies: 0.001463


      Average standard deviation of split frequencies: 0.001463


      Average standard deviation of split frequencies: 0.001449


      Average standard deviation of split frequencies: 0.001449

      70600000 -- [-12663.782] (-12678.734) [...6 remote chains...] -- 9:10:40

      Average standard deviation of split frequencies: 0.001462


      Average standard deviation of split frequencies: 0.001482


      Average standard deviation of split frequencies: 0.001455


      Average standard deviation of split frequencies: 0.001441


      Average standard deviation of split frequencies: 0.001428

      70650000 -- (-12665.735) (-12656.054) [...6 remote chains...] -- 9:10:26

      Average standard deviation of split frequencies: 0.001401


      Average standard deviation of split frequencies: 0.001401


      Average standard deviation of split frequencies: 0.001414


      Average standard deviation of split frequencies: 0.001414


      Average standard deviation of split frequencies: 0.001413

      70700000 -- (-12655.772) (-12656.647) [...6 remote chains...] -- 9:10:12

      Average standard deviation of split frequencies: 0.001413


      Average standard deviation of split frequencies: 0.001426


      Average standard deviation of split frequencies: 0.001413


      Average standard deviation of split frequencies: 0.001413


      Average standard deviation of split frequencies: 0.001426

      70750000 -- (-12654.989) [-12672.134] [...6 remote chains...] -- 9:09:58

      Average standard deviation of split frequencies: 0.001399


      Average standard deviation of split frequencies: 0.001385


      Average standard deviation of split frequencies: 0.001372


      Average standard deviation of split frequencies: 0.001358


      Average standard deviation of split frequencies: 0.001358

      70800000 -- (-12667.985) [-12667.904] [...6 remote chains...] -- 9:09:42

      Average standard deviation of split frequencies: 0.001358


      Average standard deviation of split frequencies: 0.001344


      Average standard deviation of split frequencies: 0.001358


      Average standard deviation of split frequencies: 0.001364


      Average standard deviation of split frequencies: 0.001377

      70850000 -- (-12668.946) (-12667.719) [...6 remote chains...] -- 9:09:26

      Average standard deviation of split frequencies: 0.001364


      Average standard deviation of split frequencies: 0.001390


      Average standard deviation of split frequencies: 0.001377


      Average standard deviation of split frequencies: 0.001376


      Average standard deviation of split frequencies: 0.001350

      70900000 -- (-12659.285) [-12668.738] [...6 remote chains...] -- 9:09:10

      Average standard deviation of split frequencies: 0.001349


      Average standard deviation of split frequencies: 0.001363


      Average standard deviation of split frequencies: 0.001362


      Average standard deviation of split frequencies: 0.001362


      Average standard deviation of split frequencies: 0.001375

      70950000 -- (-12652.518) [-12678.896] [...6 remote chains...] -- 9:08:54

      Average standard deviation of split frequencies: 0.001362


      Average standard deviation of split frequencies: 0.001362


      Average standard deviation of split frequencies: 0.001361


      Average standard deviation of split frequencies: 0.001361


      Average standard deviation of split frequencies: 0.001354

      71000000 -- [-12654.480] (-12658.962) [...6 remote chains...] -- 9:08:38

      Average standard deviation of split frequencies: 0.001354


      Average standard deviation of split frequencies: 0.001327


      Average standard deviation of split frequencies: 0.001340


      Average standard deviation of split frequencies: 0.001367


      Average standard deviation of split frequencies: 0.001353

      71050000 -- [-12661.815] (-12658.693) [...6 remote chains...] -- 9:08:22

      Average standard deviation of split frequencies: 0.001353


      Average standard deviation of split frequencies: 0.001340


      Average standard deviation of split frequencies: 0.001340


      Average standard deviation of split frequencies: 0.001339


      Average standard deviation of split frequencies: 0.001339

      71100000 -- [-12657.324] (-12648.458) [...6 remote chains...] -- 9:08:06

      Average standard deviation of split frequencies: 0.001352


      Average standard deviation of split frequencies: 0.001392


      Average standard deviation of split frequencies: 0.001392


      Average standard deviation of split frequencies: 0.001391


      Average standard deviation of split frequencies: 0.001378

      71150000 -- (-12649.271) [-12664.206] [...6 remote chains...] -- 9:07:50

      Average standard deviation of split frequencies: 0.001365


      Average standard deviation of split frequencies: 0.001378


      Average standard deviation of split frequencies: 0.001377


      Average standard deviation of split frequencies: 0.001377


      Average standard deviation of split frequencies: 0.001390

      71200000 -- (-12679.076) (-12666.209) [...6 remote chains...] -- 9:07:34

      Average standard deviation of split frequencies: 0.001403


      Average standard deviation of split frequencies: 0.001390


      Average standard deviation of split frequencies: 0.001396


      Average standard deviation of split frequencies: 0.001383


      Average standard deviation of split frequencies: 0.001383

      71250000 -- [-12654.790] (-12668.964) [...6 remote chains...] -- 9:07:20

      Average standard deviation of split frequencies: 0.001382


      Average standard deviation of split frequencies: 0.001382


      Average standard deviation of split frequencies: 0.001382


      Average standard deviation of split frequencies: 0.001369


      Average standard deviation of split frequencies: 0.001368

      71300000 -- [-12648.430] (-12684.073) [...6 remote chains...] -- 9:07:04

      Average standard deviation of split frequencies: 0.001381


      Average standard deviation of split frequencies: 0.001381


      Average standard deviation of split frequencies: 0.001394


      Average standard deviation of split frequencies: 0.001407


      Average standard deviation of split frequencies: 0.001394

      71350000 -- (-12662.804) (-12664.759) [...6 remote chains...] -- 9:06:48

      Average standard deviation of split frequencies: 0.001381


      Average standard deviation of split frequencies: 0.001367


      Average standard deviation of split frequencies: 0.001367


      Average standard deviation of split frequencies: 0.001380


      Average standard deviation of split frequencies: 0.001406

      71400000 -- (-12658.943) (-12652.729) [...6 remote chains...] -- 9:06:33

      Average standard deviation of split frequencies: 0.001380


      Average standard deviation of split frequencies: 0.001393


      Average standard deviation of split frequencies: 0.001379


      Average standard deviation of split frequencies: 0.001379


      Average standard deviation of split frequencies: 0.001379

      71450000 -- (-12666.195) (-12673.516) [...6 remote chains...] -- 9:06:17

      Average standard deviation of split frequencies: 0.001392


      Average standard deviation of split frequencies: 0.001405


      Average standard deviation of split frequencies: 0.001392


      Average standard deviation of split frequencies: 0.001391


      Average standard deviation of split frequencies: 0.001404

      71500000 -- (-12636.965) (-12677.567) [...6 remote chains...] -- 9:06:01

      Average standard deviation of split frequencies: 0.001404


      Average standard deviation of split frequencies: 0.001391


      Average standard deviation of split frequencies: 0.001377


      Average standard deviation of split frequencies: 0.001390


      Average standard deviation of split frequencies: 0.001377

      71550000 -- (-12681.246) (-12662.656) [...6 remote chains...] -- 9:05:45

      Average standard deviation of split frequencies: 0.001350


      Average standard deviation of split frequencies: 0.001324


      Average standard deviation of split frequencies: 0.001350


      Average standard deviation of split frequencies: 0.001363


      Average standard deviation of split frequencies: 0.001350

      71600000 -- (-12672.047) (-12646.153) [...6 remote chains...] -- 9:05:29

      Average standard deviation of split frequencies: 0.001336


      Average standard deviation of split frequencies: 0.001336


      Average standard deviation of split frequencies: 0.001323


      Average standard deviation of split frequencies: 0.001329


      Average standard deviation of split frequencies: 0.001303

      71650000 -- (-12661.251) [-12659.417] [...6 remote chains...] -- 9:05:13

      Average standard deviation of split frequencies: 0.001302


      Average standard deviation of split frequencies: 0.001276


      Average standard deviation of split frequencies: 0.001263


      Average standard deviation of split frequencies: 0.001249


      Average standard deviation of split frequencies: 0.001236

      71700000 -- (-12662.481) (-12659.429) [...6 remote chains...] -- 9:04:57

      Average standard deviation of split frequencies: 0.001236


      Average standard deviation of split frequencies: 0.001223


      Average standard deviation of split frequencies: 0.001222


      Average standard deviation of split frequencies: 0.001209


      Average standard deviation of split frequencies: 0.001228

      71750000 -- [-12661.517] (-12651.209) [...6 remote chains...] -- 9:04:41

      Average standard deviation of split frequencies: 0.001255


      Average standard deviation of split frequencies: 0.001235


      Average standard deviation of split frequencies: 0.001235


      Average standard deviation of split frequencies: 0.001247


      Average standard deviation of split frequencies: 0.001293

      71800000 -- (-12663.725) [-12640.315] [...6 remote chains...] -- 9:04:26

      Average standard deviation of split frequencies: 0.001306


      Average standard deviation of split frequencies: 0.001332


      Average standard deviation of split frequencies: 0.001345


      Average standard deviation of split frequencies: 0.001332


      Average standard deviation of split frequencies: 0.001345

      71850000 -- [-12669.038] (-12668.656) [...6 remote chains...] -- 9:04:11

      Average standard deviation of split frequencies: 0.001371


      Average standard deviation of split frequencies: 0.001384


      Average standard deviation of split frequencies: 0.001410


      Average standard deviation of split frequencies: 0.001423


      Average standard deviation of split frequencies: 0.001409

      71900000 -- (-12672.102) (-12660.549) [...6 remote chains...] -- 9:03:57

      Average standard deviation of split frequencies: 0.001396


      Average standard deviation of split frequencies: 0.001409


      Average standard deviation of split frequencies: 0.001409


      Average standard deviation of split frequencies: 0.001383


      Average standard deviation of split frequencies: 0.001369

      71950000 -- (-12672.119) (-12685.008) [...6 remote chains...] -- 9:03:42

      Average standard deviation of split frequencies: 0.001343


      Average standard deviation of split frequencies: 0.001330


      Average standard deviation of split frequencies: 0.001342


      Average standard deviation of split frequencies: 0.001329


      Average standard deviation of split frequencies: 0.001342

      72000000 -- (-12660.392) (-12658.446) [...6 remote chains...] -- 9:03:26

      Average standard deviation of split frequencies: 0.001342


      Average standard deviation of split frequencies: 0.001342


      Average standard deviation of split frequencies: 0.001315


      Average standard deviation of split frequencies: 0.001283


      Average standard deviation of split frequencies: 0.001308

      72050000 -- (-12658.737) [-12651.340] [...6 remote chains...] -- 9:03:10

      Average standard deviation of split frequencies: 0.001321


      Average standard deviation of split frequencies: 0.001347


      Average standard deviation of split frequencies: 0.001360


      Average standard deviation of split frequencies: 0.001347


      Average standard deviation of split frequencies: 0.001334

      72100000 -- (-12664.375) (-12670.423) [...6 remote chains...] -- 9:02:56

      Average standard deviation of split frequencies: 0.001346


      Average standard deviation of split frequencies: 0.001360


      Average standard deviation of split frequencies: 0.001346


      Average standard deviation of split frequencies: 0.001366


      Average standard deviation of split frequencies: 0.001385

      72150000 -- (-12661.527) (-12664.962) [...6 remote chains...] -- 9:02:44

      Average standard deviation of split frequencies: 0.001359


      Average standard deviation of split frequencies: 0.001359


      Average standard deviation of split frequencies: 0.001371


      Average standard deviation of split frequencies: 0.001371


      Average standard deviation of split frequencies: 0.001358

      72200000 -- [-12659.109] (-12658.504) [...6 remote chains...] -- 9:02:28

      Average standard deviation of split frequencies: 0.001358


      Average standard deviation of split frequencies: 0.001345


      Average standard deviation of split frequencies: 0.001344


      Average standard deviation of split frequencies: 0.001344


      Average standard deviation of split frequencies: 0.001331

      72250000 -- (-12662.204) (-12664.240) [...6 remote chains...] -- 9:02:12

      Average standard deviation of split frequencies: 0.001331


      Average standard deviation of split frequencies: 0.001311


      Average standard deviation of split frequencies: 0.001285


      Average standard deviation of split frequencies: 0.001285


      Average standard deviation of split frequencies: 0.001271

      72300000 -- [-12671.311] (-12658.325) [...6 remote chains...] -- 9:01:56

      Average standard deviation of split frequencies: 0.001297


      Average standard deviation of split frequencies: 0.001310


      Average standard deviation of split frequencies: 0.001310


      Average standard deviation of split frequencies: 0.001310


      Average standard deviation of split frequencies: 0.001309

      72350000 -- (-12658.484) (-12660.518) [...6 remote chains...] -- 9:01:40

      Average standard deviation of split frequencies: 0.001283


      Average standard deviation of split frequencies: 0.001270


      Average standard deviation of split frequencies: 0.001283


      Average standard deviation of split frequencies: 0.001283


      Average standard deviation of split frequencies: 0.001302

      72400000 -- [-12661.677] (-12682.793) [...6 remote chains...] -- 9:01:25

      Average standard deviation of split frequencies: 0.001302


      Average standard deviation of split frequencies: 0.001302


      Average standard deviation of split frequencies: 0.001315


      Average standard deviation of split frequencies: 0.001341


      Average standard deviation of split frequencies: 0.001327

      72450000 -- (-12667.774) (-12653.996) [...6 remote chains...] -- 9:01:09

      Average standard deviation of split frequencies: 0.001340


      Average standard deviation of split frequencies: 0.001314


      Average standard deviation of split frequencies: 0.001275


      Average standard deviation of split frequencies: 0.001262


      Average standard deviation of split frequencies: 0.001261

      72500000 -- [-12666.512] (-12648.164) [...6 remote chains...] -- 9:00:53

      Average standard deviation of split frequencies: 0.001274


      Average standard deviation of split frequencies: 0.001287


      Average standard deviation of split frequencies: 0.001313


      Average standard deviation of split frequencies: 0.001313


      Average standard deviation of split frequencies: 0.001306

      72550000 -- (-12672.647) (-12671.204) [...6 remote chains...] -- 9:00:39

      Average standard deviation of split frequencies: 0.001325


      Average standard deviation of split frequencies: 0.001325


      Average standard deviation of split frequencies: 0.001338


      Average standard deviation of split frequencies: 0.001338


      Average standard deviation of split frequencies: 0.001338

      72600000 -- (-12667.887) (-12664.884) [...6 remote chains...] -- 9:00:23

      Average standard deviation of split frequencies: 0.001311


      Average standard deviation of split frequencies: 0.001311


      Average standard deviation of split frequencies: 0.001324


      Average standard deviation of split frequencies: 0.001298


      Average standard deviation of split frequencies: 0.001324

      72650000 -- (-12673.040) [-12656.458] [...6 remote chains...] -- 9:00:08

      Average standard deviation of split frequencies: 0.001349


      Average standard deviation of split frequencies: 0.001362


      Average standard deviation of split frequencies: 0.001388


      Average standard deviation of split frequencies: 0.001388


      Average standard deviation of split frequencies: 0.001400

      72700000 -- (-12669.353) (-12670.979) [...6 remote chains...] -- 8:59:52

      Average standard deviation of split frequencies: 0.001400


      Average standard deviation of split frequencies: 0.001374


      Average standard deviation of split frequencies: 0.001361


      Average standard deviation of split frequencies: 0.001348


      Average standard deviation of split frequencies: 0.001335

      72750000 -- [-12666.692] (-12657.878) [...6 remote chains...] -- 8:59:36

      Average standard deviation of split frequencies: 0.001335


      Average standard deviation of split frequencies: 0.001321


      Average standard deviation of split frequencies: 0.001334


      Average standard deviation of split frequencies: 0.001327


      Average standard deviation of split frequencies: 0.001334

      72800000 -- (-12673.046) (-12648.355) [...6 remote chains...] -- 8:59:20

      Average standard deviation of split frequencies: 0.001347


      Average standard deviation of split frequencies: 0.001359


      Average standard deviation of split frequencies: 0.001346


      Average standard deviation of split frequencies: 0.001372


      Average standard deviation of split frequencies: 0.001385

      72850000 -- [-12646.399] (-12656.590) [...6 remote chains...] -- 8:59:05

      Average standard deviation of split frequencies: 0.001372


      Average standard deviation of split frequencies: 0.001384


      Average standard deviation of split frequencies: 0.001384


      Average standard deviation of split frequencies: 0.001384


      Average standard deviation of split frequencies: 0.001403

      72900000 -- [-12651.555] (-12649.742) [...6 remote chains...] -- 8:58:49

      Average standard deviation of split frequencies: 0.001403


      Average standard deviation of split frequencies: 0.001416


      Average standard deviation of split frequencies: 0.001416


      Average standard deviation of split frequencies: 0.001402


      Average standard deviation of split frequencies: 0.001389

      72950000 -- (-12658.331) (-12666.374) [...6 remote chains...] -- 8:58:35

      Average standard deviation of split frequencies: 0.001402


      Average standard deviation of split frequencies: 0.001415


      Average standard deviation of split frequencies: 0.001402


      Average standard deviation of split frequencies: 0.001414


      Average standard deviation of split frequencies: 0.001440

      73000000 -- (-12670.387) (-12659.069) [...6 remote chains...] -- 8:58:21

      Average standard deviation of split frequencies: 0.001446


      Average standard deviation of split frequencies: 0.001446


      Average standard deviation of split frequencies: 0.001420


      Average standard deviation of split frequencies: 0.001394


      Average standard deviation of split frequencies: 0.001394

      73050000 -- (-12656.389) [-12654.947] [...6 remote chains...] -- 8:58:07

      Average standard deviation of split frequencies: 0.001394


      Average standard deviation of split frequencies: 0.001406


      Average standard deviation of split frequencies: 0.001419


      Average standard deviation of split frequencies: 0.001445


      Average standard deviation of split frequencies: 0.001470

      73100000 -- [-12651.027] (-12669.349) [...6 remote chains...] -- 8:57:51

      Average standard deviation of split frequencies: 0.001470


      Average standard deviation of split frequencies: 0.001470


      Average standard deviation of split frequencies: 0.001457


      Average standard deviation of split frequencies: 0.001469


      Average standard deviation of split frequencies: 0.001495

      73150000 -- (-12659.641) (-12666.076) [...6 remote chains...] -- 8:57:36

      Average standard deviation of split frequencies: 0.001534


      Average standard deviation of split frequencies: 0.001559


      Average standard deviation of split frequencies: 0.001572


      Average standard deviation of split frequencies: 0.001571


      Average standard deviation of split frequencies: 0.001597

      73200000 -- (-12648.798) (-12658.518) [...6 remote chains...] -- 8:57:22

      Average standard deviation of split frequencies: 0.001584


      Average standard deviation of split frequencies: 0.001584


      Average standard deviation of split frequencies: 0.001583


      Average standard deviation of split frequencies: 0.001635


      Average standard deviation of split frequencies: 0.001647

      73250000 -- (-12665.536) (-12669.047) [...6 remote chains...] -- 8:57:06

      Average standard deviation of split frequencies: 0.001660


      Average standard deviation of split frequencies: 0.001647


      Average standard deviation of split frequencies: 0.001621


      Average standard deviation of split frequencies: 0.001634


      Average standard deviation of split frequencies: 0.001646

      73300000 -- (-12658.101) [-12668.679] [...6 remote chains...] -- 8:56:50

      Average standard deviation of split frequencies: 0.001659


      Average standard deviation of split frequencies: 0.001665


      Average standard deviation of split frequencies: 0.001652


      Average standard deviation of split frequencies: 0.001665


      Average standard deviation of split frequencies: 0.001664

      73350000 -- [-12655.548] (-12664.944) [...6 remote chains...] -- 8:56:35

      Average standard deviation of split frequencies: 0.001664


      Average standard deviation of split frequencies: 0.001677


      Average standard deviation of split frequencies: 0.001689


      Average standard deviation of split frequencies: 0.001676


      Average standard deviation of split frequencies: 0.001689

      73400000 -- [-12654.210] (-12659.652) [...6 remote chains...] -- 8:56:21

      Average standard deviation of split frequencies: 0.001702


      Average standard deviation of split frequencies: 0.001688


      Average standard deviation of split frequencies: 0.001701


      Average standard deviation of split frequencies: 0.001688


      Average standard deviation of split frequencies: 0.001675

      73450000 -- (-12646.130) (-12652.737) [...6 remote chains...] -- 8:56:07

      Average standard deviation of split frequencies: 0.001675


      Average standard deviation of split frequencies: 0.001674


      Average standard deviation of split frequencies: 0.001700


      Average standard deviation of split frequencies: 0.001674


      Average standard deviation of split frequencies: 0.001699

      73500000 -- [-12667.112] (-12657.233) [...6 remote chains...] -- 8:55:53

      Average standard deviation of split frequencies: 0.001712


      Average standard deviation of split frequencies: 0.001699


      Average standard deviation of split frequencies: 0.001712


      Average standard deviation of split frequencies: 0.001724


      Average standard deviation of split frequencies: 0.001750

      73550000 -- [-12670.125] (-12671.199) [...6 remote chains...] -- 8:55:39

      Average standard deviation of split frequencies: 0.001750


      Average standard deviation of split frequencies: 0.001749


      Average standard deviation of split frequencies: 0.001749


      Average standard deviation of split frequencies: 0.001736


      Average standard deviation of split frequencies: 0.001736

      73600000 -- (-12676.551) (-12663.846) [...6 remote chains...] -- 8:55:25

      Average standard deviation of split frequencies: 0.001723


      Average standard deviation of split frequencies: 0.001710


      Average standard deviation of split frequencies: 0.001735


      Average standard deviation of split frequencies: 0.001722


      Average standard deviation of split frequencies: 0.001696

      73650000 -- (-12661.524) (-12664.790) [...6 remote chains...] -- 8:55:11

      Average standard deviation of split frequencies: 0.001696


      Average standard deviation of split frequencies: 0.001721


      Average standard deviation of split frequencies: 0.001715


      Average standard deviation of split frequencies: 0.001714


      Average standard deviation of split frequencies: 0.001714

      73700000 -- [-12681.005] (-12658.482) [...6 remote chains...] -- 8:54:57

      Average standard deviation of split frequencies: 0.001727


      Average standard deviation of split frequencies: 0.001720


      Average standard deviation of split frequencies: 0.001720


      Average standard deviation of split frequencies: 0.001707


      Average standard deviation of split frequencies: 0.001706

      73750000 -- (-12662.772) [-12659.464] [...6 remote chains...] -- 8:54:43

      Average standard deviation of split frequencies: 0.001732


      Average standard deviation of split frequencies: 0.001732


      Average standard deviation of split frequencies: 0.001706


      Average standard deviation of split frequencies: 0.001705


      Average standard deviation of split frequencies: 0.001667

      73800000 -- [-12665.689] (-12643.547) [...6 remote chains...] -- 8:54:28

      Average standard deviation of split frequencies: 0.001692


      Average standard deviation of split frequencies: 0.001692


      Average standard deviation of split frequencies: 0.001705


      Average standard deviation of split frequencies: 0.001743


      Average standard deviation of split frequencies: 0.001743

      73850000 -- [-12670.357] (-12666.754) [...6 remote chains...] -- 8:54:12

      Average standard deviation of split frequencies: 0.001755


      Average standard deviation of split frequencies: 0.001755


      Average standard deviation of split frequencies: 0.001780


      Average standard deviation of split frequencies: 0.001799


      Average standard deviation of split frequencies: 0.001799

      73900000 -- (-12672.642) (-12674.422) [...6 remote chains...] -- 8:53:56

      Average standard deviation of split frequencies: 0.001773


      Average standard deviation of split frequencies: 0.001786


      Average standard deviation of split frequencies: 0.001773


      Average standard deviation of split frequencies: 0.001785


      Average standard deviation of split frequencies: 0.001797

      73950000 -- [-12655.476] (-12661.312) [...6 remote chains...] -- 8:53:41

      Average standard deviation of split frequencies: 0.001797


      Average standard deviation of split frequencies: 0.001803


      Average standard deviation of split frequencies: 0.001790


      Average standard deviation of split frequencies: 0.001777


      Average standard deviation of split frequencies: 0.001803

      74000000 -- (-12655.348) [-12661.475] [...6 remote chains...] -- 8:53:25

      Average standard deviation of split frequencies: 0.001815


      Average standard deviation of split frequencies: 0.001802


      Average standard deviation of split frequencies: 0.001815


      Average standard deviation of split frequencies: 0.001815


      Average standard deviation of split frequencies: 0.001814

      74050000 -- (-12678.450) (-12658.322) [...6 remote chains...] -- 8:53:11

      Average standard deviation of split frequencies: 0.001827


      Average standard deviation of split frequencies: 0.001826


      Average standard deviation of split frequencies: 0.001826


      Average standard deviation of split frequencies: 0.001826


      Average standard deviation of split frequencies: 0.001813

      74100000 -- (-12660.804) (-12653.865) [...6 remote chains...] -- 8:52:57

      Average standard deviation of split frequencies: 0.001825


      Average standard deviation of split frequencies: 0.001813


      Average standard deviation of split frequencies: 0.001825


      Average standard deviation of split frequencies: 0.001825


      Average standard deviation of split frequencies: 0.001824

      74150000 -- (-12666.696) (-12664.086) [...6 remote chains...] -- 8:52:44

      Average standard deviation of split frequencies: 0.001837


      Average standard deviation of split frequencies: 0.001824


      Average standard deviation of split frequencies: 0.001849


      Average standard deviation of split frequencies: 0.001849


      Average standard deviation of split frequencies: 0.001849

      74200000 -- (-12663.746) (-12669.553) [...6 remote chains...] -- 8:52:28

      Average standard deviation of split frequencies: 0.001861


      Average standard deviation of split frequencies: 0.001848


      Average standard deviation of split frequencies: 0.001835


      Average standard deviation of split frequencies: 0.001835


      Average standard deviation of split frequencies: 0.001835

      74250000 -- (-12664.364) (-12651.212) [...6 remote chains...] -- 8:52:14

      Average standard deviation of split frequencies: 0.001847


      Average standard deviation of split frequencies: 0.001859


      Average standard deviation of split frequencies: 0.001859


      Average standard deviation of split frequencies: 0.001885


      Average standard deviation of split frequencies: 0.001897

      74300000 -- (-12671.985) [-12660.113] [...6 remote chains...] -- 8:51:59

      Average standard deviation of split frequencies: 0.001890


      Average standard deviation of split frequencies: 0.001903


      Average standard deviation of split frequencies: 0.001890


      Average standard deviation of split frequencies: 0.001902


      Average standard deviation of split frequencies: 0.001902

      74350000 -- (-12658.711) (-12674.244) [...6 remote chains...] -- 8:51:43

      Average standard deviation of split frequencies: 0.001940


      Average standard deviation of split frequencies: 0.001940


      Average standard deviation of split frequencies: 0.001939


      Average standard deviation of split frequencies: 0.001926


      Average standard deviation of split frequencies: 0.001939

      74400000 -- [-12663.673] (-12671.307) [...6 remote chains...] -- 8:51:27

      Average standard deviation of split frequencies: 0.001951


      Average standard deviation of split frequencies: 0.001963


      Average standard deviation of split frequencies: 0.001976


      Average standard deviation of split frequencies: 0.001988


      Average standard deviation of split frequencies: 0.002001

      74450000 -- [-12655.953] (-12650.910) [...6 remote chains...] -- 8:51:12

      Average standard deviation of split frequencies: 0.002019


      Average standard deviation of split frequencies: 0.002032


      Average standard deviation of split frequencies: 0.002070


      Average standard deviation of split frequencies: 0.002057


      Average standard deviation of split frequencies: 0.002044

      74500000 -- (-12654.991) [-12662.558] [...6 remote chains...] -- 8:50:56

      Average standard deviation of split frequencies: 0.002043


      Average standard deviation of split frequencies: 0.002056


      Average standard deviation of split frequencies: 0.002056


      Average standard deviation of split frequencies: 0.002055


      Average standard deviation of split frequencies: 0.002055

      74550000 -- (-12670.779) [-12653.731] [...6 remote chains...] -- 8:50:42

      Average standard deviation of split frequencies: 0.002067


      Average standard deviation of split frequencies: 0.002054


      Average standard deviation of split frequencies: 0.002079


      Average standard deviation of split frequencies: 0.002104


      Average standard deviation of split frequencies: 0.002117

      74600000 -- (-12655.190) (-12652.670) [...6 remote chains...] -- 8:50:27

      Average standard deviation of split frequencies: 0.002117


      Average standard deviation of split frequencies: 0.002091


      Average standard deviation of split frequencies: 0.002103


      Average standard deviation of split frequencies: 0.002103


      Average standard deviation of split frequencies: 0.002122

      74650000 -- [-12669.740] (-12671.994) [...6 remote chains...] -- 8:50:11

      Average standard deviation of split frequencies: 0.002134


      Average standard deviation of split frequencies: 0.002159


      Average standard deviation of split frequencies: 0.002140


      Average standard deviation of split frequencies: 0.002127


      Average standard deviation of split frequencies: 0.002139

      74700000 -- (-12671.139) (-12654.034) [...6 remote chains...] -- 8:49:59

      Average standard deviation of split frequencies: 0.002164


      Average standard deviation of split frequencies: 0.002189


      Average standard deviation of split frequencies: 0.002201


      Average standard deviation of split frequencies: 0.002176


      Average standard deviation of split frequencies: 0.002201

      74750000 -- (-12651.821) (-12653.811) [...6 remote chains...] -- 8:49:45

      Average standard deviation of split frequencies: 0.002201


      Average standard deviation of split frequencies: 0.002225


      Average standard deviation of split frequencies: 0.002250


      Average standard deviation of split frequencies: 0.002250


      Average standard deviation of split frequencies: 0.002199

      74800000 -- (-12676.916) [-12674.425] [...6 remote chains...] -- 8:49:32

      Average standard deviation of split frequencies: 0.002186


      Average standard deviation of split frequencies: 0.002186


      Average standard deviation of split frequencies: 0.002198


      Average standard deviation of split frequencies: 0.002198


      Average standard deviation of split frequencies: 0.002198

      74850000 -- (-12659.155) [-12665.696] [...6 remote chains...] -- 8:49:18

      Average standard deviation of split frequencies: 0.002198


      Average standard deviation of split frequencies: 0.002185


      Average standard deviation of split frequencies: 0.002185


      Average standard deviation of split frequencies: 0.002184


      Average standard deviation of split frequencies: 0.002196

      74900000 -- (-12675.242) (-12667.086) [...6 remote chains...] -- 8:49:04

      Average standard deviation of split frequencies: 0.002196


      Average standard deviation of split frequencies: 0.002171


      Average standard deviation of split frequencies: 0.002183


      Average standard deviation of split frequencies: 0.002183


      Average standard deviation of split frequencies: 0.002170

      74950000 -- [-12660.184] (-12662.952) [...6 remote chains...] -- 8:48:52

      Average standard deviation of split frequencies: 0.002182


      Average standard deviation of split frequencies: 0.002207


      Average standard deviation of split frequencies: 0.002225


      Average standard deviation of split frequencies: 0.002225


      Average standard deviation of split frequencies: 0.002225

      75000000 -- [-12668.361] (-12664.906) [...6 remote chains...] -- 8:48:38

      Average standard deviation of split frequencies: 0.002237


      Average standard deviation of split frequencies: 0.002224


      Average standard deviation of split frequencies: 0.002211


      Average standard deviation of split frequencies: 0.002211


      Average standard deviation of split frequencies: 0.002223

      75050000 -- [-12655.844] (-12674.469) [...6 remote chains...] -- 8:48:24

      Average standard deviation of split frequencies: 0.002210


      Average standard deviation of split frequencies: 0.002185


      Average standard deviation of split frequencies: 0.002185


      Average standard deviation of split frequencies: 0.002185


      Average standard deviation of split frequencies: 0.002178

      75100000 -- (-12651.552) (-12662.291) [...6 remote chains...] -- 8:48:09

      Average standard deviation of split frequencies: 0.002165


      Average standard deviation of split frequencies: 0.002152


      Average standard deviation of split frequencies: 0.002152


      Average standard deviation of split frequencies: 0.002189


      Average standard deviation of split frequencies: 0.002189

      75150000 -- [-12651.222] (-12655.754) [...6 remote chains...] -- 8:47:53

      Average standard deviation of split frequencies: 0.002183


      Average standard deviation of split frequencies: 0.002163


      Average standard deviation of split frequencies: 0.002176


      Average standard deviation of split frequencies: 0.002163


      Average standard deviation of split frequencies: 0.002156

      75200000 -- (-12648.843) [-12663.514] [...6 remote chains...] -- 8:47:39

      Average standard deviation of split frequencies: 0.002156


      Average standard deviation of split frequencies: 0.002168


      Average standard deviation of split frequencies: 0.002180


      Average standard deviation of split frequencies: 0.002180


      Average standard deviation of split frequencies: 0.002167

      75250000 -- (-12662.535) [-12667.920] [...6 remote chains...] -- 8:47:24

      Average standard deviation of split frequencies: 0.002180


      Average standard deviation of split frequencies: 0.002154


      Average standard deviation of split frequencies: 0.002179


      Average standard deviation of split frequencies: 0.002166


      Average standard deviation of split frequencies: 0.002178

      75300000 -- (-12669.613) (-12671.616) [...6 remote chains...] -- 8:47:07

      Average standard deviation of split frequencies: 0.002178


      Average standard deviation of split frequencies: 0.002153


      Average standard deviation of split frequencies: 0.002140


      Average standard deviation of split frequencies: 0.002140


      Average standard deviation of split frequencies: 0.002152

      75350000 -- [-12674.145] (-12658.450) [...6 remote chains...] -- 8:46:51

      Average standard deviation of split frequencies: 0.002164


      Average standard deviation of split frequencies: 0.002139


      Average standard deviation of split frequencies: 0.002151


      Average standard deviation of split frequencies: 0.002151


      Average standard deviation of split frequencies: 0.002151

      75400000 -- (-12641.969) (-12677.537) [...6 remote chains...] -- 8:46:37

      Average standard deviation of split frequencies: 0.002175


      Average standard deviation of split frequencies: 0.002150


      Average standard deviation of split frequencies: 0.002150


      Average standard deviation of split frequencies: 0.002137


      Average standard deviation of split frequencies: 0.002137

      75450000 -- (-12660.450) (-12654.735) [...6 remote chains...] -- 8:46:22

      Average standard deviation of split frequencies: 0.002161


      Average standard deviation of split frequencies: 0.002148


      Average standard deviation of split frequencies: 0.002148


      Average standard deviation of split frequencies: 0.002148


      Average standard deviation of split frequencies: 0.002154

      75500000 -- (-12658.542) (-12670.059) [...6 remote chains...] -- 8:46:05

      Average standard deviation of split frequencies: 0.002154


      Average standard deviation of split frequencies: 0.002154


      Average standard deviation of split frequencies: 0.002153


      Average standard deviation of split frequencies: 0.002171


      Average standard deviation of split frequencies: 0.002171

      75550000 -- (-12665.750) (-12648.448) [...6 remote chains...] -- 8:45:51

      Average standard deviation of split frequencies: 0.002159


      Average standard deviation of split frequencies: 0.002158


      Average standard deviation of split frequencies: 0.002145


      Average standard deviation of split frequencies: 0.002170


      Average standard deviation of split frequencies: 0.002182

      75600000 -- (-12656.326) (-12665.291) [...6 remote chains...] -- 8:45:36

      Average standard deviation of split frequencies: 0.002170


      Average standard deviation of split frequencies: 0.002163


      Average standard deviation of split frequencies: 0.002163


      Average standard deviation of split frequencies: 0.002163


      Average standard deviation of split frequencies: 0.002144

      75650000 -- (-12649.525) (-12666.794) [...6 remote chains...] -- 8:45:20

      Average standard deviation of split frequencies: 0.002143


      Average standard deviation of split frequencies: 0.002155


      Average standard deviation of split frequencies: 0.002149


      Average standard deviation of split frequencies: 0.002136


      Average standard deviation of split frequencies: 0.002136

      75700000 -- (-12656.459) (-12670.791) [...6 remote chains...] -- 8:45:05

      Average standard deviation of split frequencies: 0.002123


      Average standard deviation of split frequencies: 0.002135


      Average standard deviation of split frequencies: 0.002110


      Average standard deviation of split frequencies: 0.002122


      Average standard deviation of split frequencies: 0.002122

      75750000 -- (-12646.275) [-12659.500] [...6 remote chains...] -- 8:44:49

      Average standard deviation of split frequencies: 0.002147


      Average standard deviation of split frequencies: 0.002146


      Average standard deviation of split frequencies: 0.002134


      Average standard deviation of split frequencies: 0.002146


      Average standard deviation of split frequencies: 0.002133

      75800000 -- (-12657.277) (-12652.794) [...6 remote chains...] -- 8:44:34

      Average standard deviation of split frequencies: 0.002145


      Average standard deviation of split frequencies: 0.002157


      Average standard deviation of split frequencies: 0.002157


      Average standard deviation of split frequencies: 0.002144


      Average standard deviation of split frequencies: 0.002144

      75850000 -- (-12663.199) (-12676.937) [...6 remote chains...] -- 8:44:20

      Average standard deviation of split frequencies: 0.002156


      Average standard deviation of split frequencies: 0.002143


      Average standard deviation of split frequencies: 0.002150


      Average standard deviation of split frequencies: 0.002155


      Average standard deviation of split frequencies: 0.002143

      75900000 -- [-12656.727] (-12649.283) [...6 remote chains...] -- 8:44:06

      Average standard deviation of split frequencies: 0.002167


      Average standard deviation of split frequencies: 0.002179


      Average standard deviation of split frequencies: 0.002154


      Average standard deviation of split frequencies: 0.002166


      Average standard deviation of split frequencies: 0.002153

      75950000 -- (-12654.385) [-12678.435] [...6 remote chains...] -- 8:43:51

      Average standard deviation of split frequencies: 0.002153


      Average standard deviation of split frequencies: 0.002128


      Average standard deviation of split frequencies: 0.002128


      Average standard deviation of split frequencies: 0.002140


      Average standard deviation of split frequencies: 0.002128

      76000000 -- (-12656.519) (-12640.373) [...6 remote chains...] -- 8:43:36

      Average standard deviation of split frequencies: 0.002115


      Average standard deviation of split frequencies: 0.002127


      Average standard deviation of split frequencies: 0.002139


      Average standard deviation of split frequencies: 0.002139


      Average standard deviation of split frequencies: 0.002138

      76050000 -- (-12659.255) [-12647.782] [...6 remote chains...] -- 8:43:22

      Average standard deviation of split frequencies: 0.002144


      Average standard deviation of split frequencies: 0.002156


      Average standard deviation of split frequencies: 0.002169


      Average standard deviation of split frequencies: 0.002156


      Average standard deviation of split frequencies: 0.002149

      76100000 -- (-12655.982) (-12656.317) [...6 remote chains...] -- 8:43:06

      Average standard deviation of split frequencies: 0.002174


      Average standard deviation of split frequencies: 0.002174


      Average standard deviation of split frequencies: 0.002173


      Average standard deviation of split frequencies: 0.002161


      Average standard deviation of split frequencies: 0.002173

      76150000 -- (-12650.692) (-12663.045) [...6 remote chains...] -- 8:42:51

      Average standard deviation of split frequencies: 0.002135


      Average standard deviation of split frequencies: 0.002123


      Average standard deviation of split frequencies: 0.002122


      Average standard deviation of split frequencies: 0.002147


      Average standard deviation of split frequencies: 0.002171

      76200000 -- (-12656.586) (-12658.183) [...6 remote chains...] -- 8:42:37

      Average standard deviation of split frequencies: 0.002171


      Average standard deviation of split frequencies: 0.002158


      Average standard deviation of split frequencies: 0.002164


      Average standard deviation of split frequencies: 0.002158


      Average standard deviation of split frequencies: 0.002170

      76250000 -- [-12668.243] (-12660.598) [...6 remote chains...] -- 8:42:22

      Average standard deviation of split frequencies: 0.002157


      Average standard deviation of split frequencies: 0.002157


      Average standard deviation of split frequencies: 0.002194


      Average standard deviation of split frequencies: 0.002218


      Average standard deviation of split frequencies: 0.002230

      76300000 -- (-12673.492) (-12669.133) [...6 remote chains...] -- 8:42:07

      Average standard deviation of split frequencies: 0.002242


      Average standard deviation of split frequencies: 0.002242


      Average standard deviation of split frequencies: 0.002248


      Average standard deviation of split frequencies: 0.002272


      Average standard deviation of split frequencies: 0.002247

      76350000 -- (-12666.241) (-12675.748) [...6 remote chains...] -- 8:41:51

      Average standard deviation of split frequencies: 0.002235


      Average standard deviation of split frequencies: 0.002253


      Average standard deviation of split frequencies: 0.002253


      Average standard deviation of split frequencies: 0.002252


      Average standard deviation of split frequencies: 0.002252

      76400000 -- (-12679.129) [-12653.346] [...6 remote chains...] -- 8:41:36

      Average standard deviation of split frequencies: 0.002264


      Average standard deviation of split frequencies: 0.002264


      Average standard deviation of split frequencies: 0.002276


      Average standard deviation of split frequencies: 0.002300


      Average standard deviation of split frequencies: 0.002288

      76450000 -- (-12656.228) (-12660.145) [...6 remote chains...] -- 8:41:21

      Average standard deviation of split frequencies: 0.002275


      Average standard deviation of split frequencies: 0.002274


      Average standard deviation of split frequencies: 0.002287


      Average standard deviation of split frequencies: 0.002262


      Average standard deviation of split frequencies: 0.002274

      76500000 -- (-12654.568) [-12660.187] [...6 remote chains...] -- 8:41:05

      Average standard deviation of split frequencies: 0.002273


      Average standard deviation of split frequencies: 0.002310


      Average standard deviation of split frequencies: 0.002322


      Average standard deviation of split frequencies: 0.002297


      Average standard deviation of split frequencies: 0.002297

      76550000 -- [-12645.170] (-12661.166) [...6 remote chains...] -- 8:40:50

      Average standard deviation of split frequencies: 0.002309


      Average standard deviation of split frequencies: 0.002296


      Average standard deviation of split frequencies: 0.002271


      Average standard deviation of split frequencies: 0.002271


      Average standard deviation of split frequencies: 0.002308

      76600000 -- (-12672.826) (-12671.416) [...6 remote chains...] -- 8:40:36

      Average standard deviation of split frequencies: 0.002320


      Average standard deviation of split frequencies: 0.002295


      Average standard deviation of split frequencies: 0.002307


      Average standard deviation of split frequencies: 0.002307


      Average standard deviation of split frequencies: 0.002306

      76650000 -- (-12664.675) [-12666.470] [...6 remote chains...] -- 8:40:21

      Average standard deviation of split frequencies: 0.002330


      Average standard deviation of split frequencies: 0.002330


      Average standard deviation of split frequencies: 0.002318


      Average standard deviation of split frequencies: 0.002330


      Average standard deviation of split frequencies: 0.002317

      76700000 -- (-12674.484) (-12652.661) [...6 remote chains...] -- 8:40:05

      Average standard deviation of split frequencies: 0.002304


      Average standard deviation of split frequencies: 0.002329


      Average standard deviation of split frequencies: 0.002334


      Average standard deviation of split frequencies: 0.002334


      Average standard deviation of split frequencies: 0.002346

      76750000 -- (-12654.143) (-12658.464) [...6 remote chains...] -- 8:39:50

      Average standard deviation of split frequencies: 0.002346


      Average standard deviation of split frequencies: 0.002346


      Average standard deviation of split frequencies: 0.002345


      Average standard deviation of split frequencies: 0.002320


      Average standard deviation of split frequencies: 0.002308

      76800000 -- [-12659.749] (-12660.836) [...6 remote chains...] -- 8:39:35

      Average standard deviation of split frequencies: 0.002314


      Average standard deviation of split frequencies: 0.002338


      Average standard deviation of split frequencies: 0.002362


      Average standard deviation of split frequencies: 0.002374


      Average standard deviation of split frequencies: 0.002398

      76850000 -- (-12665.140) [-12660.795] [...6 remote chains...] -- 8:39:20

      Average standard deviation of split frequencies: 0.002398


      Average standard deviation of split frequencies: 0.002434


      Average standard deviation of split frequencies: 0.002391


      Average standard deviation of split frequencies: 0.002403


      Average standard deviation of split frequencies: 0.002391

      76900000 -- (-12675.718) (-12657.134) [...6 remote chains...] -- 8:39:04

      Average standard deviation of split frequencies: 0.002378


      Average standard deviation of split frequencies: 0.002366


      Average standard deviation of split frequencies: 0.002353


      Average standard deviation of split frequencies: 0.002377


      Average standard deviation of split frequencies: 0.002389

      76950000 -- (-12670.823) [-12664.907] [...6 remote chains...] -- 8:38:49

      Average standard deviation of split frequencies: 0.002383


      Average standard deviation of split frequencies: 0.002395


      Average standard deviation of split frequencies: 0.002406


      Average standard deviation of split frequencies: 0.002418


      Average standard deviation of split frequencies: 0.002418

      77000000 -- (-12651.242) (-12665.732) [...6 remote chains...] -- 8:38:34

      Average standard deviation of split frequencies: 0.002442


      Average standard deviation of split frequencies: 0.002442


      Average standard deviation of split frequencies: 0.002454


      Average standard deviation of split frequencies: 0.002417


      Average standard deviation of split frequencies: 0.002417

      77050000 -- [-12660.688] (-12667.642) [...6 remote chains...] -- 8:38:18

      Average standard deviation of split frequencies: 0.002404


      Average standard deviation of split frequencies: 0.002416


      Average standard deviation of split frequencies: 0.002428


      Average standard deviation of split frequencies: 0.002428


      Average standard deviation of split frequencies: 0.002415

      77100000 -- [-12668.799] (-12657.491) [...6 remote chains...] -- 8:38:03

      Average standard deviation of split frequencies: 0.002390


      Average standard deviation of split frequencies: 0.002402


      Average standard deviation of split frequencies: 0.002414


      Average standard deviation of split frequencies: 0.002426


      Average standard deviation of split frequencies: 0.002425

      77150000 -- (-12657.007) (-12651.232) [...6 remote chains...] -- 8:37:48

      Average standard deviation of split frequencies: 0.002425


      Average standard deviation of split frequencies: 0.002413


      Average standard deviation of split frequencies: 0.002400


      Average standard deviation of split frequencies: 0.002412


      Average standard deviation of split frequencies: 0.002424

      77200000 -- (-12652.812) [-12681.509] [...6 remote chains...] -- 8:37:33

      Average standard deviation of split frequencies: 0.002412


      Average standard deviation of split frequencies: 0.002411


      Average standard deviation of split frequencies: 0.002386


      Average standard deviation of split frequencies: 0.002411


      Average standard deviation of split frequencies: 0.002423

      77250000 -- (-12670.834) (-12661.651) [...6 remote chains...] -- 8:37:17

      Average standard deviation of split frequencies: 0.002422


      Average standard deviation of split frequencies: 0.002422


      Average standard deviation of split frequencies: 0.002397


      Average standard deviation of split frequencies: 0.002372


      Average standard deviation of split frequencies: 0.002384

      77300000 -- [-12647.319] (-12654.925) [...6 remote chains...] -- 8:37:04

      Average standard deviation of split frequencies: 0.002384


      Average standard deviation of split frequencies: 0.002372


      Average standard deviation of split frequencies: 0.002359


      Average standard deviation of split frequencies: 0.002359


      Average standard deviation of split frequencies: 0.002370

      77350000 -- (-12662.005) [-12670.610] [...6 remote chains...] -- 8:36:48

      Average standard deviation of split frequencies: 0.002364


      Average standard deviation of split frequencies: 0.002376


      Average standard deviation of split frequencies: 0.002388


      Average standard deviation of split frequencies: 0.002400


      Average standard deviation of split frequencies: 0.002424

      77400000 -- (-12663.364) (-12662.260) [...6 remote chains...] -- 8:36:35

      Average standard deviation of split frequencies: 0.002424


      Average standard deviation of split frequencies: 0.002411


      Average standard deviation of split frequencies: 0.002411


      Average standard deviation of split frequencies: 0.002411


      Average standard deviation of split frequencies: 0.002410

      77450000 -- (-12657.391) [-12662.269] [...6 remote chains...] -- 8:36:20

      Average standard deviation of split frequencies: 0.002410


      Average standard deviation of split frequencies: 0.002409


      Average standard deviation of split frequencies: 0.002434


      Average standard deviation of split frequencies: 0.002421


      Average standard deviation of split frequencies: 0.002409

      77500000 -- [-12667.091] (-12660.948) [...6 remote chains...] -- 8:36:04

      Average standard deviation of split frequencies: 0.002384


      Average standard deviation of split frequencies: 0.002359


      Average standard deviation of split frequencies: 0.002335


      Average standard deviation of split frequencies: 0.002322


      Average standard deviation of split frequencies: 0.002310

      77550000 -- [-12672.476] (-12662.101) [...6 remote chains...] -- 8:35:49

      Average standard deviation of split frequencies: 0.002285


      Average standard deviation of split frequencies: 0.002273


      Average standard deviation of split frequencies: 0.002285


      Average standard deviation of split frequencies: 0.002284


      Average standard deviation of split frequencies: 0.002296

      77600000 -- (-12669.184) (-12660.474) [...6 remote chains...] -- 8:35:34

      Average standard deviation of split frequencies: 0.002296


      Average standard deviation of split frequencies: 0.002283


      Average standard deviation of split frequencies: 0.002283


      Average standard deviation of split frequencies: 0.002295


      Average standard deviation of split frequencies: 0.002283

      77650000 -- (-12670.129) (-12662.094) [...6 remote chains...] -- 8:35:19

      Average standard deviation of split frequencies: 0.002282


      Average standard deviation of split frequencies: 0.002282


      Average standard deviation of split frequencies: 0.002306


      Average standard deviation of split frequencies: 0.002294


      Average standard deviation of split frequencies: 0.002269

      77700000 -- (-12684.473) (-12676.254) [...6 remote chains...] -- 8:35:05

      Average standard deviation of split frequencies: 0.002256


      Average standard deviation of split frequencies: 0.002275


      Average standard deviation of split frequencies: 0.002274


      Average standard deviation of split frequencies: 0.002286


      Average standard deviation of split frequencies: 0.002273

      77750000 -- (-12653.786) (-12683.312) [...6 remote chains...] -- 8:34:48

      Average standard deviation of split frequencies: 0.002261


      Average standard deviation of split frequencies: 0.002261


      Average standard deviation of split frequencies: 0.002260


      Average standard deviation of split frequencies: 0.002272


      Average standard deviation of split frequencies: 0.002296

      77800000 -- [-12660.331] (-12656.685) [...6 remote chains...] -- 8:34:33

      Average standard deviation of split frequencies: 0.002296


      Average standard deviation of split frequencies: 0.002296


      Average standard deviation of split frequencies: 0.002295


      Average standard deviation of split frequencies: 0.002283


      Average standard deviation of split frequencies: 0.002271

      77850000 -- [-12683.448] (-12671.676) [...6 remote chains...] -- 8:34:19

      Average standard deviation of split frequencies: 0.002258


      Average standard deviation of split frequencies: 0.002282


      Average standard deviation of split frequencies: 0.002318


      Average standard deviation of split frequencies: 0.002318


      Average standard deviation of split frequencies: 0.002317

      77900000 -- (-12664.324) (-12658.479) [...6 remote chains...] -- 8:34:07

      Average standard deviation of split frequencies: 0.002305


      Average standard deviation of split frequencies: 0.002293


      Average standard deviation of split frequencies: 0.002293


      Average standard deviation of split frequencies: 0.002292


      Average standard deviation of split frequencies: 0.002268

      77950000 -- [-12653.000] (-12678.949) [...6 remote chains...] -- 8:33:54

      Average standard deviation of split frequencies: 0.002316


      Average standard deviation of split frequencies: 0.002316


      Average standard deviation of split frequencies: 0.002327


      Average standard deviation of split frequencies: 0.002327


      Average standard deviation of split frequencies: 0.002327

      78000000 -- [-12670.191] (-12667.799) [...6 remote chains...] -- 8:33:40

      Average standard deviation of split frequencies: 0.002338


      Average standard deviation of split frequencies: 0.002338


      Average standard deviation of split frequencies: 0.002350


      Average standard deviation of split frequencies: 0.002338


      Average standard deviation of split frequencies: 0.002337

      78050000 -- (-12673.060) [-12683.631] [...6 remote chains...] -- 8:33:27

      Average standard deviation of split frequencies: 0.002337


      Average standard deviation of split frequencies: 0.002324


      Average standard deviation of split frequencies: 0.002373


      Average standard deviation of split frequencies: 0.002360


      Average standard deviation of split frequencies: 0.002336

      78100000 -- [-12664.916] (-12653.450) [...6 remote chains...] -- 8:33:11

      Average standard deviation of split frequencies: 0.002335


      Average standard deviation of split frequencies: 0.002347


      Average standard deviation of split frequencies: 0.002347


      Average standard deviation of split frequencies: 0.002347


      Average standard deviation of split frequencies: 0.002346

      78150000 -- (-12681.399) (-12668.948) [...6 remote chains...] -- 8:32:56

      Average standard deviation of split frequencies: 0.002382


      Average standard deviation of split frequencies: 0.002394


      Average standard deviation of split frequencies: 0.002430


      Average standard deviation of split frequencies: 0.002417


      Average standard deviation of split frequencies: 0.002405

      78200000 -- (-12666.008) (-12679.435) [...6 remote chains...] -- 8:32:43

      Average standard deviation of split frequencies: 0.002417


      Average standard deviation of split frequencies: 0.002404


      Average standard deviation of split frequencies: 0.002392


      Average standard deviation of split frequencies: 0.002392


      Average standard deviation of split frequencies: 0.002367

      78250000 -- (-12660.514) (-12672.967) [...6 remote chains...] -- 8:32:27

      Average standard deviation of split frequencies: 0.002367


      Average standard deviation of split frequencies: 0.002343


      Average standard deviation of split frequencies: 0.002343


      Average standard deviation of split frequencies: 0.002330


      Average standard deviation of split frequencies: 0.002330

      78300000 -- [-12680.501] (-12674.963) [...6 remote chains...] -- 8:32:12

      Average standard deviation of split frequencies: 0.002317


      Average standard deviation of split frequencies: 0.002305


      Average standard deviation of split frequencies: 0.002293


      Average standard deviation of split frequencies: 0.002304


      Average standard deviation of split frequencies: 0.002292

      78350000 -- (-12665.946) [-12663.569] [...6 remote chains...] -- 8:31:57

      Average standard deviation of split frequencies: 0.002298


      Average standard deviation of split frequencies: 0.002298


      Average standard deviation of split frequencies: 0.002297


      Average standard deviation of split frequencies: 0.002297


      Average standard deviation of split frequencies: 0.002285

      78400000 -- [-12661.494] (-12655.083) [...6 remote chains...] -- 8:31:42

      Average standard deviation of split frequencies: 0.002284


      Average standard deviation of split frequencies: 0.002296


      Average standard deviation of split frequencies: 0.002284


      Average standard deviation of split frequencies: 0.002296


      Average standard deviation of split frequencies: 0.002283

      78450000 -- (-12662.483) [-12671.532] [...6 remote chains...] -- 8:31:28

      Average standard deviation of split frequencies: 0.002283


      Average standard deviation of split frequencies: 0.002271


      Average standard deviation of split frequencies: 0.002283


      Average standard deviation of split frequencies: 0.002270


      Average standard deviation of split frequencies: 0.002270

      78500000 -- (-12680.544) [-12672.807] [...6 remote chains...] -- 8:31:13

      Average standard deviation of split frequencies: 0.002257


      Average standard deviation of split frequencies: 0.002257


      Average standard deviation of split frequencies: 0.002257


      Average standard deviation of split frequencies: 0.002269


      Average standard deviation of split frequencies: 0.002292

      78550000 -- (-12651.852) (-12671.097) [...6 remote chains...] -- 8:31:00

      Average standard deviation of split frequencies: 0.002316


      Average standard deviation of split frequencies: 0.002328


      Average standard deviation of split frequencies: 0.002315


      Average standard deviation of split frequencies: 0.002315


      Average standard deviation of split frequencies: 0.002327

      78600000 -- (-12668.060) (-12664.085) [...6 remote chains...] -- 8:30:48

      Average standard deviation of split frequencies: 0.002339


      Average standard deviation of split frequencies: 0.002338


      Average standard deviation of split frequencies: 0.002332


      Average standard deviation of split frequencies: 0.002332


      Average standard deviation of split frequencies: 0.002307

      78650000 -- (-12652.634) (-12660.403) [...6 remote chains...] -- 8:30:32

      Average standard deviation of split frequencies: 0.002319


      Average standard deviation of split frequencies: 0.002307


      Average standard deviation of split frequencies: 0.002289


      Average standard deviation of split frequencies: 0.002288


      Average standard deviation of split frequencies: 0.002276

      78700000 -- (-12675.522) (-12668.845) [...6 remote chains...] -- 8:30:17

      Average standard deviation of split frequencies: 0.002276


      Average standard deviation of split frequencies: 0.002252


      Average standard deviation of split frequencies: 0.002251


      Average standard deviation of split frequencies: 0.002245


      Average standard deviation of split frequencies: 0.002221

      78750000 -- [-12669.412] (-12664.789) [...6 remote chains...] -- 8:30:02

      Average standard deviation of split frequencies: 0.002197


      Average standard deviation of split frequencies: 0.002220


      Average standard deviation of split frequencies: 0.002220


      Average standard deviation of split frequencies: 0.002255


      Average standard deviation of split frequencies: 0.002261

      78800000 -- (-12671.950) (-12660.276) [...6 remote chains...] -- 8:29:49

      Average standard deviation of split frequencies: 0.002261


      Average standard deviation of split frequencies: 0.002261


      Average standard deviation of split frequencies: 0.002260


      Average standard deviation of split frequencies: 0.002236


      Average standard deviation of split frequencies: 0.002248

      78850000 -- (-12667.176) (-12648.449) [...6 remote chains...] -- 8:29:34

      Average standard deviation of split frequencies: 0.002259


      Average standard deviation of split frequencies: 0.002247


      Average standard deviation of split frequencies: 0.002271


      Average standard deviation of split frequencies: 0.002283


      Average standard deviation of split frequencies: 0.002282

      78900000 -- [-12655.091] (-12650.952) [...6 remote chains...] -- 8:29:18

      Average standard deviation of split frequencies: 0.002306


      Average standard deviation of split frequencies: 0.002318


      Average standard deviation of split frequencies: 0.002329


      Average standard deviation of split frequencies: 0.002305


      Average standard deviation of split frequencies: 0.002316

      78950000 -- (-12666.206) (-12656.259) [...6 remote chains...] -- 8:29:05

      Average standard deviation of split frequencies: 0.002316


      Average standard deviation of split frequencies: 0.002316


      Average standard deviation of split frequencies: 0.002304


      Average standard deviation of split frequencies: 0.002285


      Average standard deviation of split frequencies: 0.002250

      79000000 -- (-12654.789) [-12660.261] [...6 remote chains...] -- 8:28:48

      Average standard deviation of split frequencies: 0.002261


      Average standard deviation of split frequencies: 0.002261


      Average standard deviation of split frequencies: 0.002248


      Average standard deviation of split frequencies: 0.002260


      Average standard deviation of split frequencies: 0.002248

      79050000 -- (-12660.329) (-12660.465) [...6 remote chains...] -- 8:28:35

      Average standard deviation of split frequencies: 0.002242


      Average standard deviation of split frequencies: 0.002253


      Average standard deviation of split frequencies: 0.002229


      Average standard deviation of split frequencies: 0.002241


      Average standard deviation of split frequencies: 0.002241

      79100000 -- (-12653.264) (-12664.359) [...6 remote chains...] -- 8:28:20

      Average standard deviation of split frequencies: 0.002252


      Average standard deviation of split frequencies: 0.002228


      Average standard deviation of split frequencies: 0.002228


      Average standard deviation of split frequencies: 0.002228


      Average standard deviation of split frequencies: 0.002215

      79150000 -- (-12659.826) [-12655.639] [...6 remote chains...] -- 8:28:05

      Average standard deviation of split frequencies: 0.002251


      Average standard deviation of split frequencies: 0.002263


      Average standard deviation of split frequencies: 0.002274


      Average standard deviation of split frequencies: 0.002286


      Average standard deviation of split frequencies: 0.002309

      79200000 -- (-12648.854) [-12652.611] [...6 remote chains...] -- 8:27:49

      Average standard deviation of split frequencies: 0.002285


      Average standard deviation of split frequencies: 0.002285


      Average standard deviation of split frequencies: 0.002284


      Average standard deviation of split frequencies: 0.002284


      Average standard deviation of split frequencies: 0.002308

      79250000 -- (-12668.139) [-12653.909] [...6 remote chains...] -- 8:27:37

      Average standard deviation of split frequencies: 0.002307


      Average standard deviation of split frequencies: 0.002307


      Average standard deviation of split frequencies: 0.002307


      Average standard deviation of split frequencies: 0.002301


      Average standard deviation of split frequencies: 0.002300

      79300000 -- (-12657.610) [-12653.423] [...6 remote chains...] -- 8:27:24

      Average standard deviation of split frequencies: 0.002288


      Average standard deviation of split frequencies: 0.002288


      Average standard deviation of split frequencies: 0.002300


      Average standard deviation of split frequencies: 0.002293


      Average standard deviation of split frequencies: 0.002305

      79350000 -- (-12642.078) (-12669.415) [...6 remote chains...] -- 8:27:10

      Average standard deviation of split frequencies: 0.002281


      Average standard deviation of split frequencies: 0.002298


      Average standard deviation of split frequencies: 0.002274


      Average standard deviation of split frequencies: 0.002262


      Average standard deviation of split frequencies: 0.002250

      79400000 -- [-12659.593] (-12646.941) [...6 remote chains...] -- 8:26:55

      Average standard deviation of split frequencies: 0.002250


      Average standard deviation of split frequencies: 0.002261


      Average standard deviation of split frequencies: 0.002249


      Average standard deviation of split frequencies: 0.002249


      Average standard deviation of split frequencies: 0.002261

      79450000 -- [-12664.924] (-12666.078) [...6 remote chains...] -- 8:26:42

      Average standard deviation of split frequencies: 0.002260


      Average standard deviation of split frequencies: 0.002272


      Average standard deviation of split frequencies: 0.002272


      Average standard deviation of split frequencies: 0.002271


      Average standard deviation of split frequencies: 0.002247

      79500000 -- (-12657.865) (-12659.754) [...6 remote chains...] -- 8:26:27

      Average standard deviation of split frequencies: 0.002241


      Average standard deviation of split frequencies: 0.002253


      Average standard deviation of split frequencies: 0.002252


      Average standard deviation of split frequencies: 0.002252


      Average standard deviation of split frequencies: 0.002228

      79550000 -- (-12671.713) (-12654.057) [...6 remote chains...] -- 8:26:15

      Average standard deviation of split frequencies: 0.002240


      Average standard deviation of split frequencies: 0.002227


      Average standard deviation of split frequencies: 0.002227


      Average standard deviation of split frequencies: 0.002227


      Average standard deviation of split frequencies: 0.002239

      79600000 -- [-12649.697] (-12675.447) [...6 remote chains...] -- 8:26:01

      Average standard deviation of split frequencies: 0.002238


      Average standard deviation of split frequencies: 0.002238


      Average standard deviation of split frequencies: 0.002237


      Average standard deviation of split frequencies: 0.002237


      Average standard deviation of split frequencies: 0.002237

      79650000 -- (-12663.510) (-12673.342) [...6 remote chains...] -- 8:25:49

      Average standard deviation of split frequencies: 0.002237


      Average standard deviation of split frequencies: 0.002236


      Average standard deviation of split frequencies: 0.002213


      Average standard deviation of split frequencies: 0.002212


      Average standard deviation of split frequencies: 0.002200

      79700000 -- (-12661.990) (-12653.068) [...6 remote chains...] -- 8:25:36

      Average standard deviation of split frequencies: 0.002200


      Average standard deviation of split frequencies: 0.002188


      Average standard deviation of split frequencies: 0.002199


      Average standard deviation of split frequencies: 0.002175


      Average standard deviation of split frequencies: 0.002163

      79750000 -- [-12665.793] (-12677.826) [...6 remote chains...] -- 8:25:22

      Average standard deviation of split frequencies: 0.002175


      Average standard deviation of split frequencies: 0.002175


      Average standard deviation of split frequencies: 0.002186


      Average standard deviation of split frequencies: 0.002186


      Average standard deviation of split frequencies: 0.002150

      79800000 -- [-12664.908] (-12666.512) [...6 remote chains...] -- 8:25:07

      Average standard deviation of split frequencies: 0.002138


      Average standard deviation of split frequencies: 0.002114


      Average standard deviation of split frequencies: 0.002126


      Average standard deviation of split frequencies: 0.002114


      Average standard deviation of split frequencies: 0.002113

      79850000 -- (-12673.656) [-12640.620] [...6 remote chains...] -- 8:24:55

      Average standard deviation of split frequencies: 0.002113


      Average standard deviation of split frequencies: 0.002101


      Average standard deviation of split frequencies: 0.002113


      Average standard deviation of split frequencies: 0.002101


      Average standard deviation of split frequencies: 0.002112

      79900000 -- (-12655.870) [-12652.998] [...6 remote chains...] -- 8:24:42

      Average standard deviation of split frequencies: 0.002112


      Average standard deviation of split frequencies: 0.002100


      Average standard deviation of split frequencies: 0.002099


      Average standard deviation of split frequencies: 0.002123


      Average standard deviation of split frequencies: 0.002134

      79950000 -- [-12665.476] (-12657.046) [...6 remote chains...] -- 8:24:30

      Average standard deviation of split frequencies: 0.002158


      Average standard deviation of split frequencies: 0.002146


      Average standard deviation of split frequencies: 0.002169


      Average standard deviation of split frequencies: 0.002168


      Average standard deviation of split frequencies: 0.002145

      80000000 -- (-12669.012) (-12667.658) [...6 remote chains...] -- 8:24:17

      Average standard deviation of split frequencies: 0.002133


      Average standard deviation of split frequencies: 0.002132


      Average standard deviation of split frequencies: 0.002120


      Average standard deviation of split frequencies: 0.002132


      Average standard deviation of split frequencies: 0.002132

      80050000 -- (-12676.641) (-12649.365) [...6 remote chains...] -- 8:24:05

      Average standard deviation of split frequencies: 0.002131


      Average standard deviation of split frequencies: 0.002119


      Average standard deviation of split frequencies: 0.002107


      Average standard deviation of split frequencies: 0.002119


      Average standard deviation of split frequencies: 0.002118

      80100000 -- (-12662.143) [-12671.334] [...6 remote chains...] -- 8:23:52

      Average standard deviation of split frequencies: 0.002130


      Average standard deviation of split frequencies: 0.002106


      Average standard deviation of split frequencies: 0.002118


      Average standard deviation of split frequencies: 0.002117


      Average standard deviation of split frequencies: 0.002117

      80150000 -- (-12663.473) (-12660.128) [...6 remote chains...] -- 8:23:40

      Average standard deviation of split frequencies: 0.002129


      Average standard deviation of split frequencies: 0.002117


      Average standard deviation of split frequencies: 0.002128


      Average standard deviation of split frequencies: 0.002140


      Average standard deviation of split frequencies: 0.002151

      80200000 -- (-12655.999) (-12664.175) [...6 remote chains...] -- 8:23:28

      Average standard deviation of split frequencies: 0.002151


      Average standard deviation of split frequencies: 0.002139


      Average standard deviation of split frequencies: 0.002138


      Average standard deviation of split frequencies: 0.002150


      Average standard deviation of split frequencies: 0.002162

      80250000 -- (-12661.234) (-12673.082) [...6 remote chains...] -- 8:23:13

      Average standard deviation of split frequencies: 0.002161


      Average standard deviation of split frequencies: 0.002161


      Average standard deviation of split frequencies: 0.002161


      Average standard deviation of split frequencies: 0.002149


      Average standard deviation of split frequencies: 0.002137

      80300000 -- [-12654.735] (-12667.305) [...6 remote chains...] -- 8:22:59

      Average standard deviation of split frequencies: 0.002136


      Average standard deviation of split frequencies: 0.002148


      Average standard deviation of split frequencies: 0.002171


      Average standard deviation of split frequencies: 0.002171


      Average standard deviation of split frequencies: 0.002182

      80350000 -- (-12654.689) (-12666.613) [...6 remote chains...] -- 8:22:43

      Average standard deviation of split frequencies: 0.002217


      Average standard deviation of split frequencies: 0.002217


      Average standard deviation of split frequencies: 0.002228


      Average standard deviation of split frequencies: 0.002240


      Average standard deviation of split frequencies: 0.002240

      80400000 -- (-12668.816) (-12652.372) [...6 remote chains...] -- 8:22:28

      Average standard deviation of split frequencies: 0.002239


      Average standard deviation of split frequencies: 0.002239


      Average standard deviation of split frequencies: 0.002227


      Average standard deviation of split frequencies: 0.002203


      Average standard deviation of split frequencies: 0.002191

      80450000 -- (-12650.772) (-12649.704) [...6 remote chains...] -- 8:22:13

      Average standard deviation of split frequencies: 0.002191


      Average standard deviation of split frequencies: 0.002179


      Average standard deviation of split frequencies: 0.002156


      Average standard deviation of split frequencies: 0.002155


      Average standard deviation of split frequencies: 0.002143

      80500000 -- (-12682.149) (-12646.827) [...6 remote chains...] -- 8:21:58

      Average standard deviation of split frequencies: 0.002143


      Average standard deviation of split frequencies: 0.002119


      Average standard deviation of split frequencies: 0.002107


      Average standard deviation of split frequencies: 0.002107


      Average standard deviation of split frequencies: 0.002107

      80550000 -- (-12663.263) (-12655.109) [...6 remote chains...] -- 8:21:44

      Average standard deviation of split frequencies: 0.002095


      Average standard deviation of split frequencies: 0.002083


      Average standard deviation of split frequencies: 0.002071


      Average standard deviation of split frequencies: 0.002053


      Average standard deviation of split frequencies: 0.002053

      80600000 -- (-12671.407) (-12659.188) [...6 remote chains...] -- 8:21:29

      Average standard deviation of split frequencies: 0.002053


      Average standard deviation of split frequencies: 0.002064


      Average standard deviation of split frequencies: 0.002064


      Average standard deviation of split frequencies: 0.002075


      Average standard deviation of split frequencies: 0.002063

      80650000 -- (-12665.039) (-12658.135) [...6 remote chains...] -- 8:21:15

      Average standard deviation of split frequencies: 0.002051


      Average standard deviation of split frequencies: 0.002057


      Average standard deviation of split frequencies: 0.002068


      Average standard deviation of split frequencies: 0.002051


      Average standard deviation of split frequencies: 0.002050

      80700000 -- (-12662.960) [-12669.585] [...6 remote chains...] -- 8:21:01

      Average standard deviation of split frequencies: 0.002038


      Average standard deviation of split frequencies: 0.002050


      Average standard deviation of split frequencies: 0.002061


      Average standard deviation of split frequencies: 0.002061


      Average standard deviation of split frequencies: 0.002060

      80750000 -- [-12668.548] (-12662.672) [...6 remote chains...] -- 8:20:48

      Average standard deviation of split frequencies: 0.002084


      Average standard deviation of split frequencies: 0.002060


      Average standard deviation of split frequencies: 0.002071


      Average standard deviation of split frequencies: 0.002065


      Average standard deviation of split frequencies: 0.002054

      80800000 -- [-12644.272] (-12671.786) [...6 remote chains...] -- 8:20:36

      Average standard deviation of split frequencies: 0.002042


      Average standard deviation of split frequencies: 0.002041


      Average standard deviation of split frequencies: 0.002029


      Average standard deviation of split frequencies: 0.002029


      Average standard deviation of split frequencies: 0.002017

      80850000 -- (-12660.045) [-12659.528] [...6 remote chains...] -- 8:20:22

      Average standard deviation of split frequencies: 0.002005


      Average standard deviation of split frequencies: 0.002005


      Average standard deviation of split frequencies: 0.002017


      Average standard deviation of split frequencies: 0.002028


      Average standard deviation of split frequencies: 0.002016

      80900000 -- (-12661.378) [-12694.424] [...6 remote chains...] -- 8:20:07

      Average standard deviation of split frequencies: 0.002004


      Average standard deviation of split frequencies: 0.002016


      Average standard deviation of split frequencies: 0.002027


      Average standard deviation of split frequencies: 0.002038


      Average standard deviation of split frequencies: 0.002032

      80950000 -- (-12651.688) [-12663.269] [...6 remote chains...] -- 8:19:52

      Average standard deviation of split frequencies: 0.002032


      Average standard deviation of split frequencies: 0.002020


      Average standard deviation of split frequencies: 0.002020


      Average standard deviation of split frequencies: 0.001996


      Average standard deviation of split frequencies: 0.002008

      81000000 -- (-12664.934) (-12663.148) [...6 remote chains...] -- 8:19:37

      Average standard deviation of split frequencies: 0.002002


      Average standard deviation of split frequencies: 0.002013


      Average standard deviation of split frequencies: 0.002024


      Average standard deviation of split frequencies: 0.002001


      Average standard deviation of split frequencies: 0.002012

      81050000 -- [-12671.150] (-12667.355) [...6 remote chains...] -- 8:19:24

      Average standard deviation of split frequencies: 0.002012


      Average standard deviation of split frequencies: 0.002012


      Average standard deviation of split frequencies: 0.002023


      Average standard deviation of split frequencies: 0.002035


      Average standard deviation of split frequencies: 0.002034

      81100000 -- (-12659.687) (-12671.004) [...6 remote chains...] -- 8:19:09

      Average standard deviation of split frequencies: 0.002046


      Average standard deviation of split frequencies: 0.002034


      Average standard deviation of split frequencies: 0.002022


      Average standard deviation of split frequencies: 0.002010


      Average standard deviation of split frequencies: 0.002021

      81150000 -- [-12640.231] (-12672.681) [...6 remote chains...] -- 8:18:55

      Average standard deviation of split frequencies: 0.002021


      Average standard deviation of split frequencies: 0.002009


      Average standard deviation of split frequencies: 0.001986


      Average standard deviation of split frequencies: 0.001974


      Average standard deviation of split frequencies: 0.001974

      81200000 -- (-12656.702) (-12679.572) [...6 remote chains...] -- 8:18:43

      Average standard deviation of split frequencies: 0.001974


      Average standard deviation of split frequencies: 0.001985


      Average standard deviation of split frequencies: 0.001984


      Average standard deviation of split frequencies: 0.002008


      Average standard deviation of split frequencies: 0.002019

      81250000 -- (-12653.387) (-12660.638) [...6 remote chains...] -- 8:18:30

      Average standard deviation of split frequencies: 0.002019


      Average standard deviation of split frequencies: 0.002007


      Average standard deviation of split frequencies: 0.001995


      Average standard deviation of split frequencies: 0.001995


      Average standard deviation of split frequencies: 0.001983

      81300000 -- (-12662.027) [-12653.686] [...6 remote chains...] -- 8:18:18

      Average standard deviation of split frequencies: 0.001983


      Average standard deviation of split frequencies: 0.001971


      Average standard deviation of split frequencies: 0.001971


      Average standard deviation of split frequencies: 0.001970


      Average standard deviation of split frequencies: 0.001970

      81350000 -- [-12672.590] (-12665.260) [...6 remote chains...] -- 8:18:04

      Average standard deviation of split frequencies: 0.001993


      Average standard deviation of split frequencies: 0.002004


      Average standard deviation of split frequencies: 0.002004


      Average standard deviation of split frequencies: 0.002004


      Average standard deviation of split frequencies: 0.002004

      81400000 -- [-12659.410] (-12658.340) [...6 remote chains...] -- 8:17:52

      Average standard deviation of split frequencies: 0.002015


      Average standard deviation of split frequencies: 0.002015


      Average standard deviation of split frequencies: 0.002038


      Average standard deviation of split frequencies: 0.002061


      Average standard deviation of split frequencies: 0.002060

      81450000 -- (-12659.360) (-12673.373) [...6 remote chains...] -- 8:17:38

      Average standard deviation of split frequencies: 0.002060


      Average standard deviation of split frequencies: 0.002060


      Average standard deviation of split frequencies: 0.002048


      Average standard deviation of split frequencies: 0.002059


      Average standard deviation of split frequencies: 0.002071

      81500000 -- (-12658.253) [-12669.391] [...6 remote chains...] -- 8:17:24

      Average standard deviation of split frequencies: 0.002093


      Average standard deviation of split frequencies: 0.002093


      Average standard deviation of split frequencies: 0.002081


      Average standard deviation of split frequencies: 0.002058


      Average standard deviation of split frequencies: 0.002046

      81550000 -- (-12659.569) (-12650.961) [...6 remote chains...] -- 8:17:09

      Average standard deviation of split frequencies: 0.002063


      Average standard deviation of split frequencies: 0.002052


      Average standard deviation of split frequencies: 0.002051


      Average standard deviation of split frequencies: 0.002028


      Average standard deviation of split frequencies: 0.002039

      81600000 -- (-12665.139) (-12649.584) [...6 remote chains...] -- 8:16:56

      Average standard deviation of split frequencies: 0.002027


      Average standard deviation of split frequencies: 0.002039


      Average standard deviation of split frequencies: 0.002038


      Average standard deviation of split frequencies: 0.002038


      Average standard deviation of split frequencies: 0.002050

      81650000 -- (-12661.927) [-12670.808] [...6 remote chains...] -- 8:16:41

      Average standard deviation of split frequencies: 0.002049


      Average standard deviation of split frequencies: 0.002049


      Average standard deviation of split frequencies: 0.002026


      Average standard deviation of split frequencies: 0.002037


      Average standard deviation of split frequencies: 0.002048

      81700000 -- (-12660.116) (-12652.222) [...6 remote chains...] -- 8:16:27

      Average standard deviation of split frequencies: 0.002048


      Average standard deviation of split frequencies: 0.002071


      Average standard deviation of split frequencies: 0.002071


      Average standard deviation of split frequencies: 0.002059


      Average standard deviation of split frequencies: 0.002070

      81750000 -- [-12666.517] (-12666.248) [...6 remote chains...] -- 8:16:14

      Average standard deviation of split frequencies: 0.002047


      Average standard deviation of split frequencies: 0.002023


      Average standard deviation of split frequencies: 0.002012


      Average standard deviation of split frequencies: 0.002034


      Average standard deviation of split frequencies: 0.002023

      81800000 -- (-12656.564) (-12668.077) [...6 remote chains...] -- 8:15:59

      Average standard deviation of split frequencies: 0.002028


      Average standard deviation of split frequencies: 0.002016


      Average standard deviation of split frequencies: 0.002016


      Average standard deviation of split frequencies: 0.002022


      Average standard deviation of split frequencies: 0.002021

      81850000 -- (-12662.449) (-12664.108) [...6 remote chains...] -- 8:15:46

      Average standard deviation of split frequencies: 0.002015


      Average standard deviation of split frequencies: 0.002015


      Average standard deviation of split frequencies: 0.002004


      Average standard deviation of split frequencies: 0.001980


      Average standard deviation of split frequencies: 0.001980

      81900000 -- (-12668.223) [-12656.802] [...6 remote chains...] -- 8:15:32

      Average standard deviation of split frequencies: 0.001980


      Average standard deviation of split frequencies: 0.002008


      Average standard deviation of split frequencies: 0.001985


      Average standard deviation of split frequencies: 0.001985


      Average standard deviation of split frequencies: 0.001973

      81950000 -- (-12657.901) (-12682.699) [...6 remote chains...] -- 8:15:17

      Average standard deviation of split frequencies: 0.001984


      Average standard deviation of split frequencies: 0.001961


      Average standard deviation of split frequencies: 0.001984


      Average standard deviation of split frequencies: 0.002018


      Average standard deviation of split frequencies: 0.002012

      82000000 -- (-12670.193) [-12655.226] [...6 remote chains...] -- 8:15:04

      Average standard deviation of split frequencies: 0.002006


      Average standard deviation of split frequencies: 0.002006


      Average standard deviation of split frequencies: 0.002005


      Average standard deviation of split frequencies: 0.001994


      Average standard deviation of split frequencies: 0.001994

      82050000 -- (-12660.794) (-12650.388) [...6 remote chains...] -- 8:14:50

      Average standard deviation of split frequencies: 0.001982


      Average standard deviation of split frequencies: 0.001970


      Average standard deviation of split frequencies: 0.001970


      Average standard deviation of split frequencies: 0.001958


      Average standard deviation of split frequencies: 0.001969

      82100000 -- (-12656.991) (-12684.242) [...6 remote chains...] -- 8:14:36

      Average standard deviation of split frequencies: 0.001969


      Average standard deviation of split frequencies: 0.001980


      Average standard deviation of split frequencies: 0.001980


      Average standard deviation of split frequencies: 0.001991


      Average standard deviation of split frequencies: 0.001991

      82150000 -- [-12672.703] (-12647.659) [...6 remote chains...] -- 8:14:21

      Average standard deviation of split frequencies: 0.001979


      Average standard deviation of split frequencies: 0.001985


      Average standard deviation of split frequencies: 0.002008


      Average standard deviation of split frequencies: 0.001996


      Average standard deviation of split frequencies: 0.001973

      82200000 -- [-12649.312] (-12658.124) [...6 remote chains...] -- 8:14:07

      Average standard deviation of split frequencies: 0.001972


      Average standard deviation of split frequencies: 0.001961


      Average standard deviation of split frequencies: 0.001960


      Average standard deviation of split frequencies: 0.001937


      Average standard deviation of split frequencies: 0.001949

      82250000 -- (-12654.749) [-12640.317] [...6 remote chains...] -- 8:13:55

      Average standard deviation of split frequencies: 0.001948


      Average standard deviation of split frequencies: 0.001948


      Average standard deviation of split frequencies: 0.001954


      Average standard deviation of split frequencies: 0.001936


      Average standard deviation of split frequencies: 0.001959

      82300000 -- (-12649.317) (-12664.522) [...6 remote chains...] -- 8:13:42

      Average standard deviation of split frequencies: 0.001970


      Average standard deviation of split frequencies: 0.001958


      Average standard deviation of split frequencies: 0.001947


      Average standard deviation of split frequencies: 0.001969


      Average standard deviation of split frequencies: 0.001958

      82350000 -- (-12657.174) (-12679.078) [...6 remote chains...] -- 8:13:28

      Average standard deviation of split frequencies: 0.001923


      Average standard deviation of split frequencies: 0.001934


      Average standard deviation of split frequencies: 0.001911


      Average standard deviation of split frequencies: 0.001899


      Average standard deviation of split frequencies: 0.001882

      82400000 -- (-12657.872) (-12652.467) [...6 remote chains...] -- 8:13:15

      Average standard deviation of split frequencies: 0.001893


      Average standard deviation of split frequencies: 0.001916


      Average standard deviation of split frequencies: 0.001916


      Average standard deviation of split frequencies: 0.001893


      Average standard deviation of split frequencies: 0.001904

      82450000 -- (-12657.294) (-12661.284) [...6 remote chains...] -- 8:13:02

      Average standard deviation of split frequencies: 0.001881


      Average standard deviation of split frequencies: 0.001892


      Average standard deviation of split frequencies: 0.001903


      Average standard deviation of split frequencies: 0.001926


      Average standard deviation of split frequencies: 0.001925

      82500000 -- (-12663.054) (-12670.374) [...6 remote chains...] -- 8:12:47

      Average standard deviation of split frequencies: 0.001937


      Average standard deviation of split frequencies: 0.001937


      Average standard deviation of split frequencies: 0.001948


      Average standard deviation of split frequencies: 0.001925


      Average standard deviation of split frequencies: 0.001913

      82550000 -- [-12657.809] (-12649.761) [...6 remote chains...] -- 8:12:33

      Average standard deviation of split frequencies: 0.001924


      Average standard deviation of split frequencies: 0.001935


      Average standard deviation of split frequencies: 0.001912


      Average standard deviation of split frequencies: 0.001929


      Average standard deviation of split frequencies: 0.001940

      82600000 -- (-12676.089) (-12662.390) [...6 remote chains...] -- 8:12:19

      Average standard deviation of split frequencies: 0.001929


      Average standard deviation of split frequencies: 0.001917


      Average standard deviation of split frequencies: 0.001939


      Average standard deviation of split frequencies: 0.001928


      Average standard deviation of split frequencies: 0.001916

      82650000 -- (-12673.871) (-12661.011) [...6 remote chains...] -- 8:12:05

      Average standard deviation of split frequencies: 0.001905


      Average standard deviation of split frequencies: 0.001893


      Average standard deviation of split frequencies: 0.001893


      Average standard deviation of split frequencies: 0.001881


      Average standard deviation of split frequencies: 0.001892

      82700000 -- (-12652.431) (-12654.405) [...6 remote chains...] -- 8:11:50

      Average standard deviation of split frequencies: 0.001892


      Average standard deviation of split frequencies: 0.001892


      Average standard deviation of split frequencies: 0.001903


      Average standard deviation of split frequencies: 0.001891


      Average standard deviation of split frequencies: 0.001891

      82750000 -- (-12676.994) [-12645.132] [...6 remote chains...] -- 8:11:37

      Average standard deviation of split frequencies: 0.001885


      Average standard deviation of split frequencies: 0.001885


      Average standard deviation of split frequencies: 0.001908


      Average standard deviation of split frequencies: 0.001913


      Average standard deviation of split frequencies: 0.001947

      82800000 -- (-12651.558) (-12659.409) [...6 remote chains...] -- 8:11:22

      Average standard deviation of split frequencies: 0.001958


      Average standard deviation of split frequencies: 0.001969


      Average standard deviation of split frequencies: 0.001980


      Average standard deviation of split frequencies: 0.001992


      Average standard deviation of split frequencies: 0.001991

      82850000 -- (-12659.079) (-12674.321) [...6 remote chains...] -- 8:11:07

      Average standard deviation of split frequencies: 0.002014


      Average standard deviation of split frequencies: 0.002002


      Average standard deviation of split frequencies: 0.001991


      Average standard deviation of split frequencies: 0.001979


      Average standard deviation of split frequencies: 0.001990

      82900000 -- (-12651.665) (-12671.740) [...6 remote chains...] -- 8:10:52

      Average standard deviation of split frequencies: 0.001990


      Average standard deviation of split frequencies: 0.001990


      Average standard deviation of split frequencies: 0.001989


      Average standard deviation of split frequencies: 0.002000


      Average standard deviation of split frequencies: 0.001989

      82950000 -- [-12666.944] (-12667.801) [...6 remote chains...] -- 8:10:38

      Average standard deviation of split frequencies: 0.001972


      Average standard deviation of split frequencies: 0.001960


      Average standard deviation of split frequencies: 0.001971


      Average standard deviation of split frequencies: 0.001959


      Average standard deviation of split frequencies: 0.001948

      83000000 -- [-12670.977] (-12650.433) [...6 remote chains...] -- 8:10:24

      Average standard deviation of split frequencies: 0.001959


      Average standard deviation of split frequencies: 0.001947


      Average standard deviation of split frequencies: 0.001947


      Average standard deviation of split frequencies: 0.001959


      Average standard deviation of split frequencies: 0.001992

      83050000 -- (-12687.397) (-12653.094) [...6 remote chains...] -- 8:10:11

      Average standard deviation of split frequencies: 0.001992


      Average standard deviation of split frequencies: 0.002014


      Average standard deviation of split frequencies: 0.002026


      Average standard deviation of split frequencies: 0.002025


      Average standard deviation of split frequencies: 0.002014

      83100000 -- [-12656.906] (-12655.704) [...6 remote chains...] -- 8:09:56

      Average standard deviation of split frequencies: 0.002013


      Average standard deviation of split frequencies: 0.002013


      Average standard deviation of split frequencies: 0.002013


      Average standard deviation of split frequencies: 0.002013


      Average standard deviation of split frequencies: 0.002024

      83150000 -- (-12661.903) (-12647.750) [...6 remote chains...] -- 8:09:41

      Average standard deviation of split frequencies: 0.002035


      Average standard deviation of split frequencies: 0.002046


      Average standard deviation of split frequencies: 0.002046


      Average standard deviation of split frequencies: 0.002045


      Average standard deviation of split frequencies: 0.002034

      83200000 -- [-12680.290] (-12652.547) [...6 remote chains...] -- 8:09:27

      Average standard deviation of split frequencies: 0.002034


      Average standard deviation of split frequencies: 0.002045


      Average standard deviation of split frequencies: 0.002027


      Average standard deviation of split frequencies: 0.002039


      Average standard deviation of split frequencies: 0.002061

      83250000 -- (-12645.436) [-12656.501] [...6 remote chains...] -- 8:09:13

      Average standard deviation of split frequencies: 0.002049


      Average standard deviation of split frequencies: 0.002038


      Average standard deviation of split frequencies: 0.002015


      Average standard deviation of split frequencies: 0.002003


      Average standard deviation of split frequencies: 0.002014

      83300000 -- (-12664.665) (-12667.031) [...6 remote chains...] -- 8:08:58

      Average standard deviation of split frequencies: 0.002003


      Average standard deviation of split frequencies: 0.001992


      Average standard deviation of split frequencies: 0.002025


      Average standard deviation of split frequencies: 0.002002


      Average standard deviation of split frequencies: 0.001991

      83350000 -- (-12666.592) (-12667.494) [...6 remote chains...] -- 8:08:45

      Average standard deviation of split frequencies: 0.001968


      Average standard deviation of split frequencies: 0.001956


      Average standard deviation of split frequencies: 0.001945


      Average standard deviation of split frequencies: 0.001956


      Average standard deviation of split frequencies: 0.001967

      83400000 -- [-12664.333] (-12680.868) [...6 remote chains...] -- 8:08:30

      Average standard deviation of split frequencies: 0.001944


      Average standard deviation of split frequencies: 0.001949


      Average standard deviation of split frequencies: 0.001949


      Average standard deviation of split frequencies: 0.001927


      Average standard deviation of split frequencies: 0.001904

      83450000 -- (-12677.063) [-12656.476] [...6 remote chains...] -- 8:08:16

      Average standard deviation of split frequencies: 0.001903


      Average standard deviation of split frequencies: 0.001914


      Average standard deviation of split frequencies: 0.001914


      Average standard deviation of split frequencies: 0.001925


      Average standard deviation of split frequencies: 0.001936

      83500000 -- [-12648.815] (-12660.407) [...6 remote chains...] -- 8:08:02

      Average standard deviation of split frequencies: 0.001936


      Average standard deviation of split frequencies: 0.001942


      Average standard deviation of split frequencies: 0.001941


      Average standard deviation of split frequencies: 0.001952


      Average standard deviation of split frequencies: 0.001941

      83550000 -- (-12669.328) [-12656.038] [...6 remote chains...] -- 8:07:47

      Average standard deviation of split frequencies: 0.001952


      Average standard deviation of split frequencies: 0.001952


      Average standard deviation of split frequencies: 0.001940


      Average standard deviation of split frequencies: 0.001940


      Average standard deviation of split frequencies: 0.001934

      83600000 -- (-12663.261) (-12666.234) [...6 remote chains...] -- 8:07:35

      Average standard deviation of split frequencies: 0.001945


      Average standard deviation of split frequencies: 0.001933


      Average standard deviation of split frequencies: 0.001922


      Average standard deviation of split frequencies: 0.001911


      Average standard deviation of split frequencies: 0.001916

      83650000 -- (-12657.477) (-12657.733) [...6 remote chains...] -- 8:07:21

      Average standard deviation of split frequencies: 0.001899


      Average standard deviation of split frequencies: 0.001898


      Average standard deviation of split frequencies: 0.001887


      Average standard deviation of split frequencies: 0.001887


      Average standard deviation of split frequencies: 0.001887

      83700000 -- (-12658.692) (-12676.026) [...6 remote chains...] -- 8:07:07

      Average standard deviation of split frequencies: 0.001898


      Average standard deviation of split frequencies: 0.001898


      Average standard deviation of split frequencies: 0.001886


      Average standard deviation of split frequencies: 0.001863


      Average standard deviation of split frequencies: 0.001852

      83750000 -- (-12674.851) [-12661.396] [...6 remote chains...] -- 8:06:55

      Average standard deviation of split frequencies: 0.001829


      Average standard deviation of split frequencies: 0.001818


      Average standard deviation of split frequencies: 0.001806


      Average standard deviation of split frequencies: 0.001817


      Average standard deviation of split frequencies: 0.001817

      83800000 -- (-12671.210) (-12644.931) [...6 remote chains...] -- 8:06:41

      Average standard deviation of split frequencies: 0.001828


      Average standard deviation of split frequencies: 0.001839


      Average standard deviation of split frequencies: 0.001816


      Average standard deviation of split frequencies: 0.001816


      Average standard deviation of split frequencies: 0.001816

      83850000 -- (-12655.148) (-12658.401) [...6 remote chains...] -- 8:06:26

      Average standard deviation of split frequencies: 0.001804


      Average standard deviation of split frequencies: 0.001782


      Average standard deviation of split frequencies: 0.001782


      Average standard deviation of split frequencies: 0.001759


      Average standard deviation of split frequencies: 0.001758

      83900000 -- (-12662.063) (-12668.112) [...6 remote chains...] -- 8:06:13

      Average standard deviation of split frequencies: 0.001781


      Average standard deviation of split frequencies: 0.001758


      Average standard deviation of split frequencies: 0.001747


      Average standard deviation of split frequencies: 0.001746


      Average standard deviation of split frequencies: 0.001757

      83950000 -- (-12657.408) (-12669.057) [...6 remote chains...] -- 8:05:58

      Average standard deviation of split frequencies: 0.001746


      Average standard deviation of split frequencies: 0.001757


      Average standard deviation of split frequencies: 0.001746


      Average standard deviation of split frequencies: 0.001745


      Average standard deviation of split frequencies: 0.001762

      84000000 -- (-12660.749) [-12665.317] [...6 remote chains...] -- 8:05:45

      Average standard deviation of split frequencies: 0.001751


      Average standard deviation of split frequencies: 0.001750


      Average standard deviation of split frequencies: 0.001744


      Average standard deviation of split frequencies: 0.001756


      Average standard deviation of split frequencies: 0.001767

      84050000 -- (-12662.179) (-12672.160) [...6 remote chains...] -- 8:05:31

      Average standard deviation of split frequencies: 0.001766


      Average standard deviation of split frequencies: 0.001766


      Average standard deviation of split frequencies: 0.001755


      Average standard deviation of split frequencies: 0.001743


      Average standard deviation of split frequencies: 0.001754

      84100000 -- (-12656.887) (-12657.677) [...6 remote chains...] -- 8:05:18

      Average standard deviation of split frequencies: 0.001743


      Average standard deviation of split frequencies: 0.001732


      Average standard deviation of split frequencies: 0.001731


      Average standard deviation of split frequencies: 0.001720


      Average standard deviation of split frequencies: 0.001708

      84150000 -- (-12645.795) [-12649.331] [...6 remote chains...] -- 8:05:03

      Average standard deviation of split frequencies: 0.001708


      Average standard deviation of split frequencies: 0.001719


      Average standard deviation of split frequencies: 0.001708


      Average standard deviation of split frequencies: 0.001719


      Average standard deviation of split frequencies: 0.001736

      84200000 -- (-12657.247) (-12656.800) [...6 remote chains...] -- 8:04:50

      Average standard deviation of split frequencies: 0.001713


      Average standard deviation of split frequencies: 0.001713


      Average standard deviation of split frequencies: 0.001712


      Average standard deviation of split frequencies: 0.001718


      Average standard deviation of split frequencies: 0.001729

      84250000 -- (-12672.827) (-12680.342) [...6 remote chains...] -- 8:04:35

      Average standard deviation of split frequencies: 0.001740


      Average standard deviation of split frequencies: 0.001740


      Average standard deviation of split frequencies: 0.001740


      Average standard deviation of split frequencies: 0.001750


      Average standard deviation of split frequencies: 0.001773

      84300000 -- [-12670.913] (-12667.499) [...6 remote chains...] -- 8:04:22

      Average standard deviation of split frequencies: 0.001795


      Average standard deviation of split frequencies: 0.001767


      Average standard deviation of split frequencies: 0.001778


      Average standard deviation of split frequencies: 0.001766


      Average standard deviation of split frequencies: 0.001766

      84350000 -- (-12681.267) (-12661.858) [...6 remote chains...] -- 8:04:07

      Average standard deviation of split frequencies: 0.001777


      Average standard deviation of split frequencies: 0.001777


      Average standard deviation of split frequencies: 0.001788


      Average standard deviation of split frequencies: 0.001787


      Average standard deviation of split frequencies: 0.001787

      84400000 -- [-12656.007] (-12677.799) [...6 remote chains...] -- 8:03:54

      Average standard deviation of split frequencies: 0.001776


      Average standard deviation of split frequencies: 0.001776


      Average standard deviation of split frequencies: 0.001798


      Average standard deviation of split frequencies: 0.001792


      Average standard deviation of split frequencies: 0.001786

      84450000 -- (-12647.325) [-12653.075] [...6 remote chains...] -- 8:03:39

      Average standard deviation of split frequencies: 0.001775


      Average standard deviation of split frequencies: 0.001763


      Average standard deviation of split frequencies: 0.001774


      Average standard deviation of split frequencies: 0.001763


      Average standard deviation of split frequencies: 0.001763

      84500000 -- [-12654.599] (-12656.612) [...6 remote chains...] -- 8:03:24

      Average standard deviation of split frequencies: 0.001774


      Average standard deviation of split frequencies: 0.001774


      Average standard deviation of split frequencies: 0.001773


      Average standard deviation of split frequencies: 0.001773


      Average standard deviation of split frequencies: 0.001784

      84550000 -- (-12664.408) (-12664.507) [...6 remote chains...] -- 8:03:10

      Average standard deviation of split frequencies: 0.001762


      Average standard deviation of split frequencies: 0.001761


      Average standard deviation of split frequencies: 0.001750


      Average standard deviation of split frequencies: 0.001750


      Average standard deviation of split frequencies: 0.001761

      84600000 -- [-12664.419] (-12659.914) [...6 remote chains...] -- 8:02:56

      Average standard deviation of split frequencies: 0.001783


      Average standard deviation of split frequencies: 0.001783


      Average standard deviation of split frequencies: 0.001793


      Average standard deviation of split frequencies: 0.001771


      Average standard deviation of split frequencies: 0.001771

      84650000 -- (-12651.980) (-12662.410) [...6 remote chains...] -- 8:02:42

      Average standard deviation of split frequencies: 0.001771


      Average standard deviation of split frequencies: 0.001793


      Average standard deviation of split frequencies: 0.001781


      Average standard deviation of split frequencies: 0.001792


      Average standard deviation of split frequencies: 0.001792

      84700000 -- (-12663.656) (-12662.638) [...6 remote chains...] -- 8:02:28

      Average standard deviation of split frequencies: 0.001769


      Average standard deviation of split frequencies: 0.001769


      Average standard deviation of split frequencies: 0.001791


      Average standard deviation of split frequencies: 0.001791


      Average standard deviation of split frequencies: 0.001769

      84750000 -- (-12663.224) (-12642.002) [...6 remote chains...] -- 8:02:16

      Average standard deviation of split frequencies: 0.001769


      Average standard deviation of split frequencies: 0.001779


      Average standard deviation of split frequencies: 0.001779


      Average standard deviation of split frequencies: 0.001796


      Average standard deviation of split frequencies: 0.001807

      84800000 -- (-12655.635) (-12677.512) [...6 remote chains...] -- 8:02:03

      Average standard deviation of split frequencies: 0.001806


      Average standard deviation of split frequencies: 0.001795


      Average standard deviation of split frequencies: 0.001784


      Average standard deviation of split frequencies: 0.001784


      Average standard deviation of split frequencies: 0.001772

      84850000 -- (-12676.133) (-12654.514) [...6 remote chains...] -- 8:01:48

      Average standard deviation of split frequencies: 0.001750


      Average standard deviation of split frequencies: 0.001738


      Average standard deviation of split frequencies: 0.001749


      Average standard deviation of split frequencies: 0.001727


      Average standard deviation of split frequencies: 0.001727

      84900000 -- [-12659.294] (-12676.807) [...6 remote chains...] -- 8:01:37

      Average standard deviation of split frequencies: 0.001726


      Average standard deviation of split frequencies: 0.001715


      Average standard deviation of split frequencies: 0.001726


      Average standard deviation of split frequencies: 0.001737


      Average standard deviation of split frequencies: 0.001737

      84950000 -- (-12666.836) (-12649.713) [...6 remote chains...] -- 8:01:25

      Average standard deviation of split frequencies: 0.001703


      Average standard deviation of split frequencies: 0.001703


      Average standard deviation of split frequencies: 0.001714


      Average standard deviation of split frequencies: 0.001703


      Average standard deviation of split frequencies: 0.001708

      85000000 -- (-12654.383) (-12658.642) [...6 remote chains...] -- 8:01:10

      Average standard deviation of split frequencies: 0.001708


      Average standard deviation of split frequencies: 0.001708


      Average standard deviation of split frequencies: 0.001707


      Average standard deviation of split frequencies: 0.001696


      Average standard deviation of split frequencies: 0.001696

      85050000 -- (-12672.809) [-12671.402] [...6 remote chains...] -- 8:00:57

      Average standard deviation of split frequencies: 0.001696


      Average standard deviation of split frequencies: 0.001690


      Average standard deviation of split frequencies: 0.001679


      Average standard deviation of split frequencies: 0.001679


      Average standard deviation of split frequencies: 0.001656

      85100000 -- [-12685.634] (-12660.573) [...6 remote chains...] -- 8:00:42

      Average standard deviation of split frequencies: 0.001667


      Average standard deviation of split frequencies: 0.001667


      Average standard deviation of split frequencies: 0.001667


      Average standard deviation of split frequencies: 0.001644


      Average standard deviation of split frequencies: 0.001622

      85150000 -- [-12672.379] (-12671.354) [...6 remote chains...] -- 8:00:27

      Average standard deviation of split frequencies: 0.001611


      Average standard deviation of split frequencies: 0.001611


      Average standard deviation of split frequencies: 0.001588


      Average standard deviation of split frequencies: 0.001599


      Average standard deviation of split frequencies: 0.001621

      85200000 -- [-12676.003] (-12653.554) [...6 remote chains...] -- 8:00:13

      Average standard deviation of split frequencies: 0.001610


      Average standard deviation of split frequencies: 0.001610


      Average standard deviation of split frequencies: 0.001620


      Average standard deviation of split frequencies: 0.001598


      Average standard deviation of split frequencies: 0.001587

      85250000 -- [-12656.736] (-12645.918) [...6 remote chains...] -- 7:59:59

      Average standard deviation of split frequencies: 0.001576


      Average standard deviation of split frequencies: 0.001586


      Average standard deviation of split frequencies: 0.001592


      Average standard deviation of split frequencies: 0.001614


      Average standard deviation of split frequencies: 0.001591

      85300000 -- (-12667.418) (-12660.771) [...6 remote chains...] -- 7:59:46

      Average standard deviation of split frequencies: 0.001591


      Average standard deviation of split frequencies: 0.001569


      Average standard deviation of split frequencies: 0.001569


      Average standard deviation of split frequencies: 0.001569


      Average standard deviation of split frequencies: 0.001590

      85350000 -- [-12648.727] (-12659.212) [...6 remote chains...] -- 7:59:31

      Average standard deviation of split frequencies: 0.001590


      Average standard deviation of split frequencies: 0.001579


      Average standard deviation of split frequencies: 0.001568


      Average standard deviation of split frequencies: 0.001568


      Average standard deviation of split frequencies: 0.001579

      85400000 -- (-12664.589) [-12662.532] [...6 remote chains...] -- 7:59:18

      Average standard deviation of split frequencies: 0.001567


      Average standard deviation of split frequencies: 0.001578


      Average standard deviation of split frequencies: 0.001589


      Average standard deviation of split frequencies: 0.001600


      Average standard deviation of split frequencies: 0.001611

      85450000 -- (-12664.360) (-12662.226) [...6 remote chains...] -- 7:59:05

      Average standard deviation of split frequencies: 0.001600


      Average standard deviation of split frequencies: 0.001588


      Average standard deviation of split frequencies: 0.001577


      Average standard deviation of split frequencies: 0.001577


      Average standard deviation of split frequencies: 0.001588

      85500000 -- (-12660.702) (-12672.680) [...6 remote chains...] -- 7:58:52

      Average standard deviation of split frequencies: 0.001610


      Average standard deviation of split frequencies: 0.001632


      Average standard deviation of split frequencies: 0.001609


      Average standard deviation of split frequencies: 0.001587


      Average standard deviation of split frequencies: 0.001587

      85550000 -- (-12641.835) [-12679.521] [...6 remote chains...] -- 7:58:37

      Average standard deviation of split frequencies: 0.001565


      Average standard deviation of split frequencies: 0.001542


      Average standard deviation of split frequencies: 0.001553


      Average standard deviation of split frequencies: 0.001575


      Average standard deviation of split frequencies: 0.001564

      85600000 -- (-12665.360) (-12669.850) [...6 remote chains...] -- 7:58:24

      Average standard deviation of split frequencies: 0.001564


      Average standard deviation of split frequencies: 0.001575


      Average standard deviation of split frequencies: 0.001574


      Average standard deviation of split frequencies: 0.001596


      Average standard deviation of split frequencies: 0.001585

      85650000 -- [-12671.128] (-12650.710) [...6 remote chains...] -- 7:58:10

      Average standard deviation of split frequencies: 0.001585


      Average standard deviation of split frequencies: 0.001585


      Average standard deviation of split frequencies: 0.001568


      Average standard deviation of split frequencies: 0.001568


      Average standard deviation of split frequencies: 0.001568

      85700000 -- (-12672.228) [-12671.133] [...6 remote chains...] -- 7:57:56

      Average standard deviation of split frequencies: 0.001567


      Average standard deviation of split frequencies: 0.001600


      Average standard deviation of split frequencies: 0.001600


      Average standard deviation of split frequencies: 0.001600


      Average standard deviation of split frequencies: 0.001600

      85750000 -- (-12655.767) [-12656.834] [...6 remote chains...] -- 7:57:43

      Average standard deviation of split frequencies: 0.001611


      Average standard deviation of split frequencies: 0.001621


      Average standard deviation of split frequencies: 0.001610


      Average standard deviation of split frequencies: 0.001610


      Average standard deviation of split frequencies: 0.001588

      85800000 -- (-12664.198) (-12637.844) [...6 remote chains...] -- 7:57:29

      Average standard deviation of split frequencies: 0.001588


      Average standard deviation of split frequencies: 0.001576


      Average standard deviation of split frequencies: 0.001576


      Average standard deviation of split frequencies: 0.001565


      Average standard deviation of split frequencies: 0.001554

      85850000 -- [-12675.313] (-12656.612) [...6 remote chains...] -- 7:57:16

      Average standard deviation of split frequencies: 0.001537


      Average standard deviation of split frequencies: 0.001515


      Average standard deviation of split frequencies: 0.001515


      Average standard deviation of split frequencies: 0.001526


      Average standard deviation of split frequencies: 0.001504

      85900000 -- [-12659.383] (-12674.030) [...6 remote chains...] -- 7:57:01

      Average standard deviation of split frequencies: 0.001503


      Average standard deviation of split frequencies: 0.001547


      Average standard deviation of split frequencies: 0.001547


      Average standard deviation of split frequencies: 0.001541


      Average standard deviation of split frequencies: 0.001541

      85950000 -- (-12662.362) (-12672.062) [...6 remote chains...] -- 7:56:48

      Average standard deviation of split frequencies: 0.001552


      Average standard deviation of split frequencies: 0.001563


      Average standard deviation of split frequencies: 0.001541


      Average standard deviation of split frequencies: 0.001540


      Average standard deviation of split frequencies: 0.001540

      86000000 -- (-12663.719) [-12640.633] [...6 remote chains...] -- 7:56:35

      Average standard deviation of split frequencies: 0.001529


      Average standard deviation of split frequencies: 0.001540


      Average standard deviation of split frequencies: 0.001551


      Average standard deviation of split frequencies: 0.001540


      Average standard deviation of split frequencies: 0.001517

      86050000 -- (-12659.688) (-12662.388) [...6 remote chains...] -- 7:56:20

      Average standard deviation of split frequencies: 0.001517


      Average standard deviation of split frequencies: 0.001506


      Average standard deviation of split frequencies: 0.001539


      Average standard deviation of split frequencies: 0.001522


      Average standard deviation of split frequencies: 0.001511

      86100000 -- (-12646.356) (-12678.531) [...6 remote chains...] -- 7:56:07

      Average standard deviation of split frequencies: 0.001522


      Average standard deviation of split frequencies: 0.001544


      Average standard deviation of split frequencies: 0.001543


      Average standard deviation of split frequencies: 0.001565


      Average standard deviation of split frequencies: 0.001565

      86150000 -- [-12658.363] (-12669.881) [...6 remote chains...] -- 7:55:54

      Average standard deviation of split frequencies: 0.001543


      Average standard deviation of split frequencies: 0.001543


      Average standard deviation of split frequencies: 0.001553


      Average standard deviation of split frequencies: 0.001564


      Average standard deviation of split frequencies: 0.001586

      86200000 -- [-12658.515] (-12668.291) [...6 remote chains...] -- 7:55:39

      Average standard deviation of split frequencies: 0.001597


      Average standard deviation of split frequencies: 0.001607


      Average standard deviation of split frequencies: 0.001623


      Average standard deviation of split frequencies: 0.001613


      Average standard deviation of split frequencies: 0.001612

      86250000 -- (-12661.753) [-12681.680] [...6 remote chains...] -- 7:55:26

      Average standard deviation of split frequencies: 0.001612


      Average standard deviation of split frequencies: 0.001612


      Average standard deviation of split frequencies: 0.001634


      Average standard deviation of split frequencies: 0.001633


      Average standard deviation of split frequencies: 0.001655

      86300000 -- (-12649.299) (-12680.042) [...6 remote chains...] -- 7:55:13

      Average standard deviation of split frequencies: 0.001666


      Average standard deviation of split frequencies: 0.001666


      Average standard deviation of split frequencies: 0.001665


      Average standard deviation of split frequencies: 0.001654


      Average standard deviation of split frequencies: 0.001654

      86350000 -- (-12664.690) (-12654.882) [...6 remote chains...] -- 7:54:58

      Average standard deviation of split frequencies: 0.001665


      Average standard deviation of split frequencies: 0.001665


      Average standard deviation of split frequencies: 0.001675


      Average standard deviation of split frequencies: 0.001675


      Average standard deviation of split frequencies: 0.001664

      86400000 -- [-12668.005] (-12668.008) [...6 remote chains...] -- 7:54:45

      Average standard deviation of split frequencies: 0.001653


      Average standard deviation of split frequencies: 0.001647


      Average standard deviation of split frequencies: 0.001636


      Average standard deviation of split frequencies: 0.001658


      Average standard deviation of split frequencies: 0.001669

      86450000 -- (-12652.001) (-12670.704) [...6 remote chains...] -- 7:54:30

      Average standard deviation of split frequencies: 0.001679


      Average standard deviation of split frequencies: 0.001679


      Average standard deviation of split frequencies: 0.001679


      Average standard deviation of split frequencies: 0.001668


      Average standard deviation of split frequencies: 0.001667

      86500000 -- (-12655.167) (-12658.722) [...6 remote chains...] -- 7:54:17

      Average standard deviation of split frequencies: 0.001667


      Average standard deviation of split frequencies: 0.001667


      Average standard deviation of split frequencies: 0.001656


      Average standard deviation of split frequencies: 0.001678


      Average standard deviation of split frequencies: 0.001688

      86550000 -- (-12655.816) [-12672.351] [...6 remote chains...] -- 7:54:03

      Average standard deviation of split frequencies: 0.001699


      Average standard deviation of split frequencies: 0.001699


      Average standard deviation of split frequencies: 0.001710


      Average standard deviation of split frequencies: 0.001698


      Average standard deviation of split frequencies: 0.001720

      86600000 -- [-12670.048] (-12658.762) [...6 remote chains...] -- 7:53:49

      Average standard deviation of split frequencies: 0.001736


      Average standard deviation of split frequencies: 0.001736


      Average standard deviation of split frequencies: 0.001757


      Average standard deviation of split frequencies: 0.001747


      Average standard deviation of split frequencies: 0.001746

      86650000 -- (-12660.039) [-12659.719] [...6 remote chains...] -- 7:53:35

      Average standard deviation of split frequencies: 0.001735


      Average standard deviation of split frequencies: 0.001724


      Average standard deviation of split frequencies: 0.001708


      Average standard deviation of split frequencies: 0.001686


      Average standard deviation of split frequencies: 0.001685

      86700000 -- (-12665.613) [-12664.628] [...6 remote chains...] -- 7:53:20

      Average standard deviation of split frequencies: 0.001696


      Average standard deviation of split frequencies: 0.001674


      Average standard deviation of split frequencies: 0.001663


      Average standard deviation of split frequencies: 0.001652


      Average standard deviation of split frequencies: 0.001663

      86750000 -- (-12664.784) (-12672.726) [...6 remote chains...] -- 7:53:06

      Average standard deviation of split frequencies: 0.001641


      Average standard deviation of split frequencies: 0.001619


      Average standard deviation of split frequencies: 0.001619


      Average standard deviation of split frequencies: 0.001629


      Average standard deviation of split frequencies: 0.001651

      86800000 -- (-12671.942) [-12663.160] [...6 remote chains...] -- 7:52:53

      Average standard deviation of split frequencies: 0.001651


      Average standard deviation of split frequencies: 0.001661


      Average standard deviation of split frequencies: 0.001672


      Average standard deviation of split frequencies: 0.001661


      Average standard deviation of split frequencies: 0.001650

      86850000 -- (-12657.633) [-12655.722] [...6 remote chains...] -- 7:52:39

      Average standard deviation of split frequencies: 0.001650


      Average standard deviation of split frequencies: 0.001649


      Average standard deviation of split frequencies: 0.001649


      Average standard deviation of split frequencies: 0.001649


      Average standard deviation of split frequencies: 0.001644

      86900000 -- (-12668.314) (-12664.026) [...6 remote chains...] -- 7:52:25

      Average standard deviation of split frequencies: 0.001632


      Average standard deviation of split frequencies: 0.001622


      Average standard deviation of split frequencies: 0.001621


      Average standard deviation of split frequencies: 0.001621


      Average standard deviation of split frequencies: 0.001632

      86950000 -- (-12665.541) (-12655.196) [...6 remote chains...] -- 7:52:10

      Average standard deviation of split frequencies: 0.001626


      Average standard deviation of split frequencies: 0.001626


      Average standard deviation of split frequencies: 0.001626


      Average standard deviation of split frequencies: 0.001626


      Average standard deviation of split frequencies: 0.001647

      87000000 -- (-12665.352) (-12662.308) [...6 remote chains...] -- 7:51:57

      Average standard deviation of split frequencies: 0.001647


      Average standard deviation of split frequencies: 0.001636


      Average standard deviation of split frequencies: 0.001646


      Average standard deviation of split frequencies: 0.001657


      Average standard deviation of split frequencies: 0.001668

      87050000 -- (-12672.154) (-12672.069) [...6 remote chains...] -- 7:51:43

      Average standard deviation of split frequencies: 0.001668


      Average standard deviation of split frequencies: 0.001667


      Average standard deviation of split frequencies: 0.001657


      Average standard deviation of split frequencies: 0.001667


      Average standard deviation of split frequencies: 0.001688

      87100000 -- (-12655.089) [-12657.656] [...6 remote chains...] -- 7:51:28

      Average standard deviation of split frequencies: 0.001699


      Average standard deviation of split frequencies: 0.001694


      Average standard deviation of split frequencies: 0.001683


      Average standard deviation of split frequencies: 0.001682


      Average standard deviation of split frequencies: 0.001693

      87150000 -- [-12667.984] (-12651.413) [...6 remote chains...] -- 7:51:14

      Average standard deviation of split frequencies: 0.001693


      Average standard deviation of split frequencies: 0.001693


      Average standard deviation of split frequencies: 0.001692


      Average standard deviation of split frequencies: 0.001714


      Average standard deviation of split frequencies: 0.001735

      87200000 -- (-12682.172) (-12662.368) [...6 remote chains...] -- 7:50:59

      Average standard deviation of split frequencies: 0.001746


      Average standard deviation of split frequencies: 0.001746


      Average standard deviation of split frequencies: 0.001735


      Average standard deviation of split frequencies: 0.001724


      Average standard deviation of split frequencies: 0.001723

      87250000 -- (-12669.622) [-12668.414] [...6 remote chains...] -- 7:50:46

      Average standard deviation of split frequencies: 0.001723


      Average standard deviation of split frequencies: 0.001723


      Average standard deviation of split frequencies: 0.001723


      Average standard deviation of split frequencies: 0.001723


      Average standard deviation of split frequencies: 0.001712

      87300000 -- (-12653.182) (-12670.172) [...6 remote chains...] -- 7:50:31

      Average standard deviation of split frequencies: 0.001722


      Average standard deviation of split frequencies: 0.001733


      Average standard deviation of split frequencies: 0.001711


      Average standard deviation of split frequencies: 0.001727


      Average standard deviation of split frequencies: 0.001738

      87350000 -- (-12661.491) [-12667.477] [...6 remote chains...] -- 7:50:17

      Average standard deviation of split frequencies: 0.001716


      Average standard deviation of split frequencies: 0.001694


      Average standard deviation of split frequencies: 0.001699


      Average standard deviation of split frequencies: 0.001677


      Average standard deviation of split frequencies: 0.001645

      87400000 -- (-12677.534) [-12667.266] [...6 remote chains...] -- 7:50:02

      Average standard deviation of split frequencies: 0.001645


      Average standard deviation of split frequencies: 0.001645


      Average standard deviation of split frequencies: 0.001644


      Average standard deviation of split frequencies: 0.001634


      Average standard deviation of split frequencies: 0.001633

      87450000 -- [-12669.389] (-12646.096) [...6 remote chains...] -- 7:49:48

      Average standard deviation of split frequencies: 0.001611


      Average standard deviation of split frequencies: 0.001600


      Average standard deviation of split frequencies: 0.001579


      Average standard deviation of split frequencies: 0.001568


      Average standard deviation of split frequencies: 0.001551

      87500000 -- (-12657.679) (-12666.420) [...6 remote chains...] -- 7:49:33

      Average standard deviation of split frequencies: 0.001551


      Average standard deviation of split frequencies: 0.001567


      Average standard deviation of split frequencies: 0.001556


      Average standard deviation of split frequencies: 0.001567


      Average standard deviation of split frequencies: 0.001556

      87550000 -- (-12648.099) (-12654.702) [...6 remote chains...] -- 7:49:19

      Average standard deviation of split frequencies: 0.001534


      Average standard deviation of split frequencies: 0.001523


      Average standard deviation of split frequencies: 0.001545


      Average standard deviation of split frequencies: 0.001544


      Average standard deviation of split frequencies: 0.001555

      87600000 -- [-12636.732] (-12654.028) [...6 remote chains...] -- 7:49:04

      Average standard deviation of split frequencies: 0.001533


      Average standard deviation of split frequencies: 0.001533


      Average standard deviation of split frequencies: 0.001522


      Average standard deviation of split frequencies: 0.001511


      Average standard deviation of split frequencies: 0.001500

      87650000 -- (-12660.707) (-12658.179) [...6 remote chains...] -- 7:48:50

      Average standard deviation of split frequencies: 0.001479


      Average standard deviation of split frequencies: 0.001500


      Average standard deviation of split frequencies: 0.001468


      Average standard deviation of split frequencies: 0.001478


      Average standard deviation of split frequencies: 0.001467

      87700000 -- (-12657.960) (-12666.591) [...6 remote chains...] -- 7:48:37

      Average standard deviation of split frequencies: 0.001478


      Average standard deviation of split frequencies: 0.001467


      Average standard deviation of split frequencies: 0.001456


      Average standard deviation of split frequencies: 0.001451


      Average standard deviation of split frequencies: 0.001440

      87750000 -- (-12659.830) [-12672.434] [...6 remote chains...] -- 7:48:22

      Average standard deviation of split frequencies: 0.001472


      Average standard deviation of split frequencies: 0.001472


      Average standard deviation of split frequencies: 0.001450


      Average standard deviation of split frequencies: 0.001455


      Average standard deviation of split frequencies: 0.001444

      87800000 -- (-12662.543) (-12658.169) [...6 remote chains...] -- 7:48:08

      Average standard deviation of split frequencies: 0.001444


      Average standard deviation of split frequencies: 0.001433


      Average standard deviation of split frequencies: 0.001433


      Average standard deviation of split frequencies: 0.001444


      Average standard deviation of split frequencies: 0.001443

      87850000 -- [-12644.109] (-12655.617) [...6 remote chains...] -- 7:47:53

      Average standard deviation of split frequencies: 0.001443


      Average standard deviation of split frequencies: 0.001443


      Average standard deviation of split frequencies: 0.001464


      Average standard deviation of split frequencies: 0.001464


      Average standard deviation of split frequencies: 0.001453

      87900000 -- (-12653.804) [-12644.722] [...6 remote chains...] -- 7:47:39

      Average standard deviation of split frequencies: 0.001453


      Average standard deviation of split frequencies: 0.001442


      Average standard deviation of split frequencies: 0.001453


      Average standard deviation of split frequencies: 0.001474


      Average standard deviation of split frequencies: 0.001458

      87950000 -- (-12661.122) (-12667.465) [...6 remote chains...] -- 7:47:24

      Average standard deviation of split frequencies: 0.001485


      Average standard deviation of split frequencies: 0.001484


      Average standard deviation of split frequencies: 0.001495


      Average standard deviation of split frequencies: 0.001484


      Average standard deviation of split frequencies: 0.001484

      88000000 -- (-12648.646) (-12664.772) [...6 remote chains...] -- 7:47:10

      Average standard deviation of split frequencies: 0.001473


      Average standard deviation of split frequencies: 0.001489


      Average standard deviation of split frequencies: 0.001478


      Average standard deviation of split frequencies: 0.001510


      Average standard deviation of split frequencies: 0.001504

      88050000 -- [-12666.085] (-12671.448) [...6 remote chains...] -- 7:46:56

      Average standard deviation of split frequencies: 0.001526


      Average standard deviation of split frequencies: 0.001515


      Average standard deviation of split frequencies: 0.001515


      Average standard deviation of split frequencies: 0.001514


      Average standard deviation of split frequencies: 0.001493

      88100000 -- (-12666.749) (-12660.191) [...6 remote chains...] -- 7:46:42

      Average standard deviation of split frequencies: 0.001493


      Average standard deviation of split frequencies: 0.001514


      Average standard deviation of split frequencies: 0.001519


      Average standard deviation of split frequencies: 0.001530


      Average standard deviation of split frequencies: 0.001529

      88150000 -- (-12673.162) [-12655.786] [...6 remote chains...] -- 7:46:28

      Average standard deviation of split frequencies: 0.001519


      Average standard deviation of split frequencies: 0.001518


      Average standard deviation of split frequencies: 0.001518


      Average standard deviation of split frequencies: 0.001507


      Average standard deviation of split frequencies: 0.001518

      88200000 -- (-12656.244) (-12660.700) [...6 remote chains...] -- 7:46:15

      Average standard deviation of split frequencies: 0.001507


      Average standard deviation of split frequencies: 0.001485


      Average standard deviation of split frequencies: 0.001496


      Average standard deviation of split frequencies: 0.001496


      Average standard deviation of split frequencies: 0.001496

      88250000 -- (-12653.014) [-12662.217] [...6 remote chains...] -- 7:46:03

      Average standard deviation of split frequencies: 0.001485


      Average standard deviation of split frequencies: 0.001484


      Average standard deviation of split frequencies: 0.001452


      Average standard deviation of split frequencies: 0.001452


      Average standard deviation of split frequencies: 0.001441

      88300000 -- [-12663.635] (-12648.776) [...6 remote chains...] -- 7:45:50

      Average standard deviation of split frequencies: 0.001462


      Average standard deviation of split frequencies: 0.001462


      Average standard deviation of split frequencies: 0.001468


      Average standard deviation of split frequencies: 0.001467


      Average standard deviation of split frequencies: 0.001467

      88350000 -- [-12680.792] (-12639.737) [...6 remote chains...] -- 7:45:37

      Average standard deviation of split frequencies: 0.001472


      Average standard deviation of split frequencies: 0.001472


      Average standard deviation of split frequencies: 0.001461


      Average standard deviation of split frequencies: 0.001461


      Average standard deviation of split frequencies: 0.001440

      88400000 -- (-12657.014) [-12664.101] [...6 remote chains...] -- 7:45:22

      Average standard deviation of split frequencies: 0.001440


      Average standard deviation of split frequencies: 0.001418


      Average standard deviation of split frequencies: 0.001418


      Average standard deviation of split frequencies: 0.001397


      Average standard deviation of split frequencies: 0.001396

      88450000 -- (-12670.097) (-12654.439) [...6 remote chains...] -- 7:45:09

      Average standard deviation of split frequencies: 0.001396


      Average standard deviation of split frequencies: 0.001396


      Average standard deviation of split frequencies: 0.001385


      Average standard deviation of split frequencies: 0.001364


      Average standard deviation of split frequencies: 0.001364

      88500000 -- (-12660.251) (-12654.535) [...6 remote chains...] -- 7:44:55

      Average standard deviation of split frequencies: 0.001353


      Average standard deviation of split frequencies: 0.001353


      Average standard deviation of split frequencies: 0.001352


      Average standard deviation of split frequencies: 0.001342


      Average standard deviation of split frequencies: 0.001331

      88550000 -- (-12687.617) [-12658.861] [...6 remote chains...] -- 7:44:40

      Average standard deviation of split frequencies: 0.001309


      Average standard deviation of split frequencies: 0.001299


      Average standard deviation of split frequencies: 0.001304


      Average standard deviation of split frequencies: 0.001325


      Average standard deviation of split frequencies: 0.001325

      88600000 -- (-12654.824) (-12658.634) [...6 remote chains...] -- 7:44:26

      Average standard deviation of split frequencies: 0.001357


      Average standard deviation of split frequencies: 0.001356


      Average standard deviation of split frequencies: 0.001346


      Average standard deviation of split frequencies: 0.001335


      Average standard deviation of split frequencies: 0.001313

      88650000 -- (-12656.799) (-12678.578) [...6 remote chains...] -- 7:44:11

      Average standard deviation of split frequencies: 0.001303


      Average standard deviation of split frequencies: 0.001302


      Average standard deviation of split frequencies: 0.001313


      Average standard deviation of split frequencies: 0.001302


      Average standard deviation of split frequencies: 0.001334

      88700000 -- (-12672.249) (-12671.519) [...6 remote chains...] -- 7:43:58

      Average standard deviation of split frequencies: 0.001334


      Average standard deviation of split frequencies: 0.001339


      Average standard deviation of split frequencies: 0.001328


      Average standard deviation of split frequencies: 0.001339


      Average standard deviation of split frequencies: 0.001338

      88750000 -- (-12664.913) (-12665.589) [...6 remote chains...] -- 7:43:45

      Average standard deviation of split frequencies: 0.001338


      Average standard deviation of split frequencies: 0.001359


      Average standard deviation of split frequencies: 0.001359


      Average standard deviation of split frequencies: 0.001380


      Average standard deviation of split frequencies: 0.001348

      88800000 -- (-12643.945) (-12663.850) [...6 remote chains...] -- 7:43:32

      Average standard deviation of split frequencies: 0.001327


      Average standard deviation of split frequencies: 0.001327


      Average standard deviation of split frequencies: 0.001337


      Average standard deviation of split frequencies: 0.001327


      Average standard deviation of split frequencies: 0.001337

      88850000 -- (-12648.880) (-12685.219) [...6 remote chains...] -- 7:43:18

      Average standard deviation of split frequencies: 0.001358


      Average standard deviation of split frequencies: 0.001347


      Average standard deviation of split frequencies: 0.001337


      Average standard deviation of split frequencies: 0.001336


      Average standard deviation of split frequencies: 0.001336

      88900000 -- (-12669.659) (-12646.327) [...6 remote chains...] -- 7:43:03

      Average standard deviation of split frequencies: 0.001347


      Average standard deviation of split frequencies: 0.001325


      Average standard deviation of split frequencies: 0.001304


      Average standard deviation of split frequencies: 0.001304


      Average standard deviation of split frequencies: 0.001314

      88950000 -- (-12668.863) (-12663.178) [...6 remote chains...] -- 7:42:50

      Average standard deviation of split frequencies: 0.001304


      Average standard deviation of split frequencies: 0.001293


      Average standard deviation of split frequencies: 0.001282


      Average standard deviation of split frequencies: 0.001292


      Average standard deviation of split frequencies: 0.001282

      89000000 -- (-12660.617) [-12677.191] [...6 remote chains...] -- 7:42:36

      Average standard deviation of split frequencies: 0.001292


      Average standard deviation of split frequencies: 0.001313


      Average standard deviation of split frequencies: 0.001313


      Average standard deviation of split frequencies: 0.001313


      Average standard deviation of split frequencies: 0.001313

      89050000 -- (-12654.298) (-12661.922) [...6 remote chains...] -- 7:42:23

      Average standard deviation of split frequencies: 0.001323


      Average standard deviation of split frequencies: 0.001323


      Average standard deviation of split frequencies: 0.001323


      Average standard deviation of split frequencies: 0.001333


      Average standard deviation of split frequencies: 0.001333

      89100000 -- [-12648.293] (-12669.974) [...6 remote chains...] -- 7:42:09

      Average standard deviation of split frequencies: 0.001322


      Average standard deviation of split frequencies: 0.001301


      Average standard deviation of split frequencies: 0.001296


      Average standard deviation of split frequencies: 0.001285


      Average standard deviation of split frequencies: 0.001295

      89150000 -- (-12660.732) [-12659.968] [...6 remote chains...] -- 7:41:55

      Average standard deviation of split frequencies: 0.001295


      Average standard deviation of split frequencies: 0.001316


      Average standard deviation of split frequencies: 0.001327


      Average standard deviation of split frequencies: 0.001316


      Average standard deviation of split frequencies: 0.001311

      89200000 -- [-12658.860] (-12652.926) [...6 remote chains...] -- 7:41:42

      Average standard deviation of split frequencies: 0.001289


      Average standard deviation of split frequencies: 0.001279


      Average standard deviation of split frequencies: 0.001268


      Average standard deviation of split frequencies: 0.001257


      Average standard deviation of split frequencies: 0.001268

      89250000 -- (-12651.049) [-12676.165] [...6 remote chains...] -- 7:41:30

      Average standard deviation of split frequencies: 0.001289


      Average standard deviation of split frequencies: 0.001309


      Average standard deviation of split frequencies: 0.001299


      Average standard deviation of split frequencies: 0.001288


      Average standard deviation of split frequencies: 0.001288

      89300000 -- (-12667.556) (-12663.864) [...6 remote chains...] -- 7:41:16

      Average standard deviation of split frequencies: 0.001277


      Average standard deviation of split frequencies: 0.001288


      Average standard deviation of split frequencies: 0.001293


      Average standard deviation of split frequencies: 0.001319


      Average standard deviation of split frequencies: 0.001319

      89350000 -- (-12668.569) [-12674.242] [...6 remote chains...] -- 7:41:01

      Average standard deviation of split frequencies: 0.001319


      Average standard deviation of split frequencies: 0.001308


      Average standard deviation of split frequencies: 0.001318


      Average standard deviation of split frequencies: 0.001313


      Average standard deviation of split frequencies: 0.001281

      89400000 -- [-12665.995] (-12666.641) [...6 remote chains...] -- 7:40:48

      Average standard deviation of split frequencies: 0.001281


      Average standard deviation of split frequencies: 0.001291


      Average standard deviation of split frequencies: 0.001312


      Average standard deviation of split frequencies: 0.001312


      Average standard deviation of split frequencies: 0.001312

      89450000 -- (-12664.419) (-12679.220) [...6 remote chains...] -- 7:40:34

      Average standard deviation of split frequencies: 0.001312


      Average standard deviation of split frequencies: 0.001312


      Average standard deviation of split frequencies: 0.001312


      Average standard deviation of split frequencies: 0.001327


      Average standard deviation of split frequencies: 0.001338

      89500000 -- (-12672.744) (-12673.403) [...6 remote chains...] -- 7:40:20

      Average standard deviation of split frequencies: 0.001327


      Average standard deviation of split frequencies: 0.001311


      Average standard deviation of split frequencies: 0.001316


      Average standard deviation of split frequencies: 0.001337


      Average standard deviation of split frequencies: 0.001347

      89550000 -- [-12667.660] (-12670.983) [...6 remote chains...] -- 7:40:06

      Average standard deviation of split frequencies: 0.001347


      Average standard deviation of split frequencies: 0.001353


      Average standard deviation of split frequencies: 0.001384


      Average standard deviation of split frequencies: 0.001373


      Average standard deviation of split frequencies: 0.001342

      89600000 -- (-12687.289) [-12648.613] [...6 remote chains...] -- 7:39:52

      Average standard deviation of split frequencies: 0.001352


      Average standard deviation of split frequencies: 0.001362


      Average standard deviation of split frequencies: 0.001362


      Average standard deviation of split frequencies: 0.001352


      Average standard deviation of split frequencies: 0.001372

      89650000 -- (-12675.627) (-12653.505) [...6 remote chains...] -- 7:39:38

      Average standard deviation of split frequencies: 0.001351


      Average standard deviation of split frequencies: 0.001361


      Average standard deviation of split frequencies: 0.001382


      Average standard deviation of split frequencies: 0.001372


      Average standard deviation of split frequencies: 0.001372

      89700000 -- (-12662.491) (-12654.281) [...6 remote chains...] -- 7:39:25

      Average standard deviation of split frequencies: 0.001403


      Average standard deviation of split frequencies: 0.001377


      Average standard deviation of split frequencies: 0.001382


      Average standard deviation of split frequencies: 0.001381


      Average standard deviation of split frequencies: 0.001381

      89750000 -- (-12656.907) (-12677.531) [...6 remote chains...] -- 7:39:12

      Average standard deviation of split frequencies: 0.001381


      Average standard deviation of split frequencies: 0.001381


      Average standard deviation of split frequencies: 0.001402


      Average standard deviation of split frequencies: 0.001381


      Average standard deviation of split frequencies: 0.001423

      89800000 -- [-12666.050] (-12646.278) [...6 remote chains...] -- 7:38:58

      Average standard deviation of split frequencies: 0.001422


      Average standard deviation of split frequencies: 0.001422


      Average standard deviation of split frequencies: 0.001422


      Average standard deviation of split frequencies: 0.001411


      Average standard deviation of split frequencies: 0.001411

      89850000 -- (-12681.546) (-12648.996) [...6 remote chains...] -- 7:38:44

      Average standard deviation of split frequencies: 0.001401


      Average standard deviation of split frequencies: 0.001400


      Average standard deviation of split frequencies: 0.001432


      Average standard deviation of split frequencies: 0.001442


      Average standard deviation of split frequencies: 0.001452

      89900000 -- (-12662.236) (-12647.775) [...6 remote chains...] -- 7:38:30

      Average standard deviation of split frequencies: 0.001463


      Average standard deviation of split frequencies: 0.001473


      Average standard deviation of split frequencies: 0.001473


      Average standard deviation of split frequencies: 0.001478


      Average standard deviation of split frequencies: 0.001467

      89950000 -- [-12655.454] (-12657.350) [...6 remote chains...] -- 7:38:17

      Average standard deviation of split frequencies: 0.001457


      Average standard deviation of split frequencies: 0.001457


      Average standard deviation of split frequencies: 0.001446


      Average standard deviation of split frequencies: 0.001461


      Average standard deviation of split frequencies: 0.001451

      90000000 -- (-12661.448) (-12657.045) [...6 remote chains...] -- 7:38:02

      Average standard deviation of split frequencies: 0.001445


      Average standard deviation of split frequencies: 0.001445


      Average standard deviation of split frequencies: 0.001435


      Average standard deviation of split frequencies: 0.001435


      Average standard deviation of split frequencies: 0.001434

      90050000 -- (-12682.877) (-12661.868) [...6 remote chains...] -- 7:37:49

      Average standard deviation of split frequencies: 0.001434


      Average standard deviation of split frequencies: 0.001413


      Average standard deviation of split frequencies: 0.001382


      Average standard deviation of split frequencies: 0.001402


      Average standard deviation of split frequencies: 0.001413

      90100000 -- (-12651.385) (-12657.968) [...6 remote chains...] -- 7:37:34

      Average standard deviation of split frequencies: 0.001423


      Average standard deviation of split frequencies: 0.001454


      Average standard deviation of split frequencies: 0.001464


      Average standard deviation of split frequencies: 0.001443


      Average standard deviation of split frequencies: 0.001443

      90150000 -- (-12658.045) [-12650.790] [...6 remote chains...] -- 7:37:21

      Average standard deviation of split frequencies: 0.001417


      Average standard deviation of split frequencies: 0.001406


      Average standard deviation of split frequencies: 0.001417


      Average standard deviation of split frequencies: 0.001416


      Average standard deviation of split frequencies: 0.001427

      90200000 -- (-12660.821) (-12647.424) [...6 remote chains...] -- 7:37:06

      Average standard deviation of split frequencies: 0.001416


      Average standard deviation of split frequencies: 0.001426


      Average standard deviation of split frequencies: 0.001426


      Average standard deviation of split frequencies: 0.001416


      Average standard deviation of split frequencies: 0.001426

      90250000 -- (-12671.197) (-12659.748) [...6 remote chains...] -- 7:36:52

      Average standard deviation of split frequencies: 0.001447


      Average standard deviation of split frequencies: 0.001446


      Average standard deviation of split frequencies: 0.001436


      Average standard deviation of split frequencies: 0.001446


      Average standard deviation of split frequencies: 0.001456

      90300000 -- [-12657.126] (-12659.098) [...6 remote chains...] -- 7:36:38

      Average standard deviation of split frequencies: 0.001456


      Average standard deviation of split frequencies: 0.001435


      Average standard deviation of split frequencies: 0.001414


      Average standard deviation of split frequencies: 0.001414


      Average standard deviation of split frequencies: 0.001409

      90350000 -- (-12654.987) [-12653.209] [...6 remote chains...] -- 7:36:23

      Average standard deviation of split frequencies: 0.001398


      Average standard deviation of split frequencies: 0.001398


      Average standard deviation of split frequencies: 0.001408


      Average standard deviation of split frequencies: 0.001408


      Average standard deviation of split frequencies: 0.001418

      90400000 -- (-12665.890) (-12662.045) [...6 remote chains...] -- 7:36:10

      Average standard deviation of split frequencies: 0.001429


      Average standard deviation of split frequencies: 0.001418


      Average standard deviation of split frequencies: 0.001418


      Average standard deviation of split frequencies: 0.001428


      Average standard deviation of split frequencies: 0.001438

      90450000 -- (-12658.269) (-12649.372) [...6 remote chains...] -- 7:35:56

      Average standard deviation of split frequencies: 0.001449


      Average standard deviation of split frequencies: 0.001459


      Average standard deviation of split frequencies: 0.001448


      Average standard deviation of split frequencies: 0.001459


      Average standard deviation of split frequencies: 0.001448

      90500000 -- [-12649.699] (-12676.256) [...6 remote chains...] -- 7:35:43

      Average standard deviation of split frequencies: 0.001427


      Average standard deviation of split frequencies: 0.001406


      Average standard deviation of split frequencies: 0.001395


      Average standard deviation of split frequencies: 0.001395


      Average standard deviation of split frequencies: 0.001405

      90550000 -- (-12664.367) (-12658.541) [...6 remote chains...] -- 7:35:30

      Average standard deviation of split frequencies: 0.001395


      Average standard deviation of split frequencies: 0.001405


      Average standard deviation of split frequencies: 0.001405


      Average standard deviation of split frequencies: 0.001405


      Average standard deviation of split frequencies: 0.001426

      90600000 -- [-12659.727] (-12661.188) [...6 remote chains...] -- 7:35:17

      Average standard deviation of split frequencies: 0.001415


      Average standard deviation of split frequencies: 0.001415


      Average standard deviation of split frequencies: 0.001394


      Average standard deviation of split frequencies: 0.001383


      Average standard deviation of split frequencies: 0.001373

      90650000 -- (-12669.988) [-12658.204] [...6 remote chains...] -- 7:35:04

      Average standard deviation of split frequencies: 0.001373


      Average standard deviation of split frequencies: 0.001383


      Average standard deviation of split frequencies: 0.001383


      Average standard deviation of split frequencies: 0.001393


      Average standard deviation of split frequencies: 0.001403

      90700000 -- (-12656.235) (-12653.519) [...6 remote chains...] -- 7:34:50

      Average standard deviation of split frequencies: 0.001393


      Average standard deviation of split frequencies: 0.001393


      Average standard deviation of split frequencies: 0.001392


      Average standard deviation of split frequencies: 0.001382


      Average standard deviation of split frequencies: 0.001371

      90750000 -- (-12652.534) (-12669.024) [...6 remote chains...] -- 7:34:36

      Average standard deviation of split frequencies: 0.001371


      Average standard deviation of split frequencies: 0.001361


      Average standard deviation of split frequencies: 0.001371


      Average standard deviation of split frequencies: 0.001381


      Average standard deviation of split frequencies: 0.001391

      90800000 -- (-12669.985) [-12662.926] [...6 remote chains...] -- 7:34:22

      Average standard deviation of split frequencies: 0.001391


      Average standard deviation of split frequencies: 0.001391


      Average standard deviation of split frequencies: 0.001391


      Average standard deviation of split frequencies: 0.001401


      Average standard deviation of split frequencies: 0.001401

      90850000 -- [-12668.956] (-12661.079) [...6 remote chains...] -- 7:34:09

      Average standard deviation of split frequencies: 0.001390


      Average standard deviation of split frequencies: 0.001390


      Average standard deviation of split frequencies: 0.001401


      Average standard deviation of split frequencies: 0.001400


      Average standard deviation of split frequencies: 0.001390

      90900000 -- (-12683.348) (-12665.534) [...6 remote chains...] -- 7:33:56

      Average standard deviation of split frequencies: 0.001390


      Average standard deviation of split frequencies: 0.001384


      Average standard deviation of split frequencies: 0.001384


      Average standard deviation of split frequencies: 0.001394


      Average standard deviation of split frequencies: 0.001384

      90950000 -- [-12670.122] (-12665.836) [...6 remote chains...] -- 7:33:44

      Average standard deviation of split frequencies: 0.001373


      Average standard deviation of split frequencies: 0.001363


      Average standard deviation of split frequencies: 0.001363


      Average standard deviation of split frequencies: 0.001352


      Average standard deviation of split frequencies: 0.001357

      91000000 -- [-12664.818] (-12676.208) [...6 remote chains...] -- 7:33:32

      Average standard deviation of split frequencies: 0.001347


      Average standard deviation of split frequencies: 0.001336


      Average standard deviation of split frequencies: 0.001336


      Average standard deviation of split frequencies: 0.001336


      Average standard deviation of split frequencies: 0.001325

      91050000 -- (-12669.126) [-12655.792] [...6 remote chains...] -- 7:33:21

      Average standard deviation of split frequencies: 0.001346


      Average standard deviation of split frequencies: 0.001356


      Average standard deviation of split frequencies: 0.001346


      Average standard deviation of split frequencies: 0.001345


      Average standard deviation of split frequencies: 0.001340

      91100000 -- (-12674.131) (-12663.615) [...6 remote chains...] -- 7:33:06

      Average standard deviation of split frequencies: 0.001340


      Average standard deviation of split frequencies: 0.001350


      Average standard deviation of split frequencies: 0.001350


      Average standard deviation of split frequencies: 0.001340


      Average standard deviation of split frequencies: 0.001350

      91150000 -- (-12686.907) (-12654.454) [...6 remote chains...] -- 7:32:52

      Average standard deviation of split frequencies: 0.001350


      Average standard deviation of split frequencies: 0.001349


      Average standard deviation of split frequencies: 0.001329


      Average standard deviation of split frequencies: 0.001339


      Average standard deviation of split frequencies: 0.001308

      91200000 -- (-12650.590) (-12659.026) [...6 remote chains...] -- 7:32:39

      Average standard deviation of split frequencies: 0.001318


      Average standard deviation of split frequencies: 0.001318


      Average standard deviation of split frequencies: 0.001317


      Average standard deviation of split frequencies: 0.001312


      Average standard deviation of split frequencies: 0.001312

      91250000 -- (-12656.130) [-12670.951] [...6 remote chains...] -- 7:32:25

      Average standard deviation of split frequencies: 0.001302


      Average standard deviation of split frequencies: 0.001312


      Average standard deviation of split frequencies: 0.001301


      Average standard deviation of split frequencies: 0.001301


      Average standard deviation of split frequencies: 0.001301

      91300000 -- (-12671.132) (-12666.909) [...6 remote chains...] -- 7:32:12

      Average standard deviation of split frequencies: 0.001301


      Average standard deviation of split frequencies: 0.001322


      Average standard deviation of split frequencies: 0.001316


      Average standard deviation of split frequencies: 0.001337


      Average standard deviation of split frequencies: 0.001357

      91350000 -- (-12670.057) (-12658.889) [...6 remote chains...] -- 7:31:57

      Average standard deviation of split frequencies: 0.001357


      Average standard deviation of split frequencies: 0.001357


      Average standard deviation of split frequencies: 0.001357


      Average standard deviation of split frequencies: 0.001356


      Average standard deviation of split frequencies: 0.001346

      91400000 -- [-12652.614] (-12656.779) [...6 remote chains...] -- 7:31:44

      Average standard deviation of split frequencies: 0.001346


      Average standard deviation of split frequencies: 0.001346


      Average standard deviation of split frequencies: 0.001346


      Average standard deviation of split frequencies: 0.001335


      Average standard deviation of split frequencies: 0.001335

      91450000 -- (-12652.792) (-12658.793) [...6 remote chains...] -- 7:31:30

      Average standard deviation of split frequencies: 0.001335


      Average standard deviation of split frequencies: 0.001345


      Average standard deviation of split frequencies: 0.001345


      Average standard deviation of split frequencies: 0.001355


      Average standard deviation of split frequencies: 0.001345

      91500000 -- (-12677.926) [-12662.206] [...6 remote chains...] -- 7:31:17

      Average standard deviation of split frequencies: 0.001344


      Average standard deviation of split frequencies: 0.001344


      Average standard deviation of split frequencies: 0.001334


      Average standard deviation of split frequencies: 0.001344


      Average standard deviation of split frequencies: 0.001359

      91550000 -- [-12657.490] (-12677.625) [...6 remote chains...] -- 7:31:03

      Average standard deviation of split frequencies: 0.001370


      Average standard deviation of split frequencies: 0.001369


      Average standard deviation of split frequencies: 0.001359


      Average standard deviation of split frequencies: 0.001348


      Average standard deviation of split frequencies: 0.001359

      91600000 -- (-12655.548) (-12662.472) [...6 remote chains...] -- 7:30:50

      Average standard deviation of split frequencies: 0.001379


      Average standard deviation of split frequencies: 0.001379


      Average standard deviation of split frequencies: 0.001389


      Average standard deviation of split frequencies: 0.001389


      Average standard deviation of split frequencies: 0.001399

      91650000 -- (-12678.679) (-12654.439) [...6 remote chains...] -- 7:30:36

      Average standard deviation of split frequencies: 0.001399


      Average standard deviation of split frequencies: 0.001409


      Average standard deviation of split frequencies: 0.001399


      Average standard deviation of split frequencies: 0.001398


      Average standard deviation of split frequencies: 0.001388

      91700000 -- [-12657.263] (-12675.565) [...6 remote chains...] -- 7:30:23

      Average standard deviation of split frequencies: 0.001398


      Average standard deviation of split frequencies: 0.001408


      Average standard deviation of split frequencies: 0.001418


      Average standard deviation of split frequencies: 0.001408


      Average standard deviation of split frequencies: 0.001397

      91750000 -- (-12659.827) (-12663.730) [...6 remote chains...] -- 7:30:11

      Average standard deviation of split frequencies: 0.001392


      Average standard deviation of split frequencies: 0.001392


      Average standard deviation of split frequencies: 0.001392


      Average standard deviation of split frequencies: 0.001402


      Average standard deviation of split frequencies: 0.001433

      91800000 -- (-12651.287) (-12677.661) [...6 remote chains...] -- 7:29:58

      Average standard deviation of split frequencies: 0.001412


      Average standard deviation of split frequencies: 0.001412


      Average standard deviation of split frequencies: 0.001422


      Average standard deviation of split frequencies: 0.001432


      Average standard deviation of split frequencies: 0.001432

      91850000 -- (-12650.700) [-12648.451] [...6 remote chains...] -- 7:29:45

      Average standard deviation of split frequencies: 0.001442


      Average standard deviation of split frequencies: 0.001452


      Average standard deviation of split frequencies: 0.001452


      Average standard deviation of split frequencies: 0.001462


      Average standard deviation of split frequencies: 0.001462

      91900000 -- (-12653.687) (-12656.221) [...6 remote chains...] -- 7:29:33

      Average standard deviation of split frequencies: 0.001451


      Average standard deviation of split frequencies: 0.001415


      Average standard deviation of split frequencies: 0.001395


      Average standard deviation of split frequencies: 0.001395


      Average standard deviation of split frequencies: 0.001415

      91950000 -- (-12667.874) [-12683.592] [...6 remote chains...] -- 7:29:19

      Average standard deviation of split frequencies: 0.001461


      Average standard deviation of split frequencies: 0.001471


      Average standard deviation of split frequencies: 0.001476


      Average standard deviation of split frequencies: 0.001476


      Average standard deviation of split frequencies: 0.001496

      92000000 -- (-12660.564) (-12665.384) [...6 remote chains...] -- 7:29:06

      Average standard deviation of split frequencies: 0.001486


      Average standard deviation of split frequencies: 0.001486


      Average standard deviation of split frequencies: 0.001496


      Average standard deviation of split frequencies: 0.001526


      Average standard deviation of split frequencies: 0.001536

      92050000 -- (-12663.572) (-12653.969) [...6 remote chains...] -- 7:28:51

      Average standard deviation of split frequencies: 0.001526


      Average standard deviation of split frequencies: 0.001526


      Average standard deviation of split frequencies: 0.001526


      Average standard deviation of split frequencies: 0.001525


      Average standard deviation of split frequencies: 0.001525

      92100000 -- (-12642.884) [-12658.203] [...6 remote chains...] -- 7:28:38

      Average standard deviation of split frequencies: 0.001535


      Average standard deviation of split frequencies: 0.001525


      Average standard deviation of split frequencies: 0.001525


      Average standard deviation of split frequencies: 0.001525


      Average standard deviation of split frequencies: 0.001524

      92150000 -- (-12667.817) (-12664.138) [...6 remote chains...] -- 7:28:24

      Average standard deviation of split frequencies: 0.001550


      Average standard deviation of split frequencies: 0.001560


      Average standard deviation of split frequencies: 0.001560


      Average standard deviation of split frequencies: 0.001570


      Average standard deviation of split frequencies: 0.001544

      92200000 -- [-12678.135] (-12676.467) [...6 remote chains...] -- 7:28:11

      Average standard deviation of split frequencies: 0.001523


      Average standard deviation of split frequencies: 0.001523


      Average standard deviation of split frequencies: 0.001528


      Average standard deviation of split frequencies: 0.001549


      Average standard deviation of split frequencies: 0.001559

      92250000 -- (-12668.068) (-12676.424) [...6 remote chains...] -- 7:27:58

      Average standard deviation of split frequencies: 0.001538


      Average standard deviation of split frequencies: 0.001507


      Average standard deviation of split frequencies: 0.001507


      Average standard deviation of split frequencies: 0.001502


      Average standard deviation of split frequencies: 0.001491

      92300000 -- (-12671.244) (-12663.423) [...6 remote chains...] -- 7:27:46

      Average standard deviation of split frequencies: 0.001501


      Average standard deviation of split frequencies: 0.001501


      Average standard deviation of split frequencies: 0.001501


      Average standard deviation of split frequencies: 0.001485


      Average standard deviation of split frequencies: 0.001465

      92350000 -- (-12670.505) (-12649.225) [...6 remote chains...] -- 7:27:33

      Average standard deviation of split frequencies: 0.001485


      Average standard deviation of split frequencies: 0.001475


      Average standard deviation of split frequencies: 0.001485


      Average standard deviation of split frequencies: 0.001464


      Average standard deviation of split frequencies: 0.001454

      92400000 -- [-12669.882] (-12640.585) [...6 remote chains...] -- 7:27:22

      Average standard deviation of split frequencies: 0.001474


      Average standard deviation of split frequencies: 0.001505


      Average standard deviation of split frequencies: 0.001515


      Average standard deviation of split frequencies: 0.001525


      Average standard deviation of split frequencies: 0.001514

      92450000 -- (-12657.689) (-12654.968) [...6 remote chains...] -- 7:27:09

      Average standard deviation of split frequencies: 0.001514


      Average standard deviation of split frequencies: 0.001504


      Average standard deviation of split frequencies: 0.001504


      Average standard deviation of split frequencies: 0.001504


      Average standard deviation of split frequencies: 0.001513

      92500000 -- (-12674.922) (-12639.592) [...6 remote chains...] -- 7:26:56

      Average standard deviation of split frequencies: 0.001503


      Average standard deviation of split frequencies: 0.001493


      Average standard deviation of split frequencies: 0.001503


      Average standard deviation of split frequencies: 0.001503


      Average standard deviation of split frequencies: 0.001513

      92550000 -- [-12652.112] (-12652.718) [...6 remote chains...] -- 7:26:43

      Average standard deviation of split frequencies: 0.001513


      Average standard deviation of split frequencies: 0.001533


      Average standard deviation of split frequencies: 0.001533


      Average standard deviation of split frequencies: 0.001532


      Average standard deviation of split frequencies: 0.001522

      92600000 -- [-12651.923] (-12670.244) [...6 remote chains...] -- 7:26:30

      Average standard deviation of split frequencies: 0.001512


      Average standard deviation of split frequencies: 0.001512


      Average standard deviation of split frequencies: 0.001511


      Average standard deviation of split frequencies: 0.001501


      Average standard deviation of split frequencies: 0.001501

      92650000 -- (-12668.589) (-12665.915) [...6 remote chains...] -- 7:26:17

      Average standard deviation of split frequencies: 0.001501


      Average standard deviation of split frequencies: 0.001500


      Average standard deviation of split frequencies: 0.001511


      Average standard deviation of split frequencies: 0.001510


      Average standard deviation of split frequencies: 0.001510

      92700000 -- (-12652.380) (-12666.531) [...6 remote chains...] -- 7:26:04

      Average standard deviation of split frequencies: 0.001510


      Average standard deviation of split frequencies: 0.001479


      Average standard deviation of split frequencies: 0.001489


      Average standard deviation of split frequencies: 0.001489


      Average standard deviation of split frequencies: 0.001509

      92750000 -- (-12656.586) (-12669.384) [...6 remote chains...] -- 7:25:51

      Average standard deviation of split frequencies: 0.001499


      Average standard deviation of split frequencies: 0.001499


      Average standard deviation of split frequencies: 0.001499


      Average standard deviation of split frequencies: 0.001519


      Average standard deviation of split frequencies: 0.001519

      92800000 -- [-12664.262] (-12655.833) [...6 remote chains...] -- 7:25:39

      Average standard deviation of split frequencies: 0.001529


      Average standard deviation of split frequencies: 0.001518


      Average standard deviation of split frequencies: 0.001528


      Average standard deviation of split frequencies: 0.001539


      Average standard deviation of split frequencies: 0.001548

      92850000 -- [-12663.767] (-12673.225) [...6 remote chains...] -- 7:25:26

      Average standard deviation of split frequencies: 0.001538


      Average standard deviation of split frequencies: 0.001538


      Average standard deviation of split frequencies: 0.001538


      Average standard deviation of split frequencies: 0.001538


      Average standard deviation of split frequencies: 0.001527

      92900000 -- (-12675.262) [-12664.846] [...6 remote chains...] -- 7:25:13

      Average standard deviation of split frequencies: 0.001517


      Average standard deviation of split frequencies: 0.001547


      Average standard deviation of split frequencies: 0.001547


      Average standard deviation of split frequencies: 0.001537


      Average standard deviation of split frequencies: 0.001537

      92950000 -- (-12666.284) (-12662.165) [...6 remote chains...] -- 7:25:00

      Average standard deviation of split frequencies: 0.001516


      Average standard deviation of split frequencies: 0.001521


      Average standard deviation of split frequencies: 0.001531


      Average standard deviation of split frequencies: 0.001521


      Average standard deviation of split frequencies: 0.001531

      93000000 -- (-12665.867) (-12672.096) [...6 remote chains...] -- 7:24:47

      Average standard deviation of split frequencies: 0.001510


      Average standard deviation of split frequencies: 0.001510


      Average standard deviation of split frequencies: 0.001510


      Average standard deviation of split frequencies: 0.001490


      Average standard deviation of split frequencies: 0.001500

      93050000 -- (-12658.839) [-12659.544] [...6 remote chains...] -- 7:24:36

      Average standard deviation of split frequencies: 0.001509


      Average standard deviation of split frequencies: 0.001509


      Average standard deviation of split frequencies: 0.001499


      Average standard deviation of split frequencies: 0.001489


      Average standard deviation of split frequencies: 0.001499

      93100000 -- (-12655.813) (-12670.698) [...6 remote chains...] -- 7:24:22

      Average standard deviation of split frequencies: 0.001519


      Average standard deviation of split frequencies: 0.001529


      Average standard deviation of split frequencies: 0.001534


      Average standard deviation of split frequencies: 0.001533


      Average standard deviation of split frequencies: 0.001533

      93150000 -- (-12644.760) (-12661.162) [...6 remote chains...] -- 7:24:09

      Average standard deviation of split frequencies: 0.001533


      Average standard deviation of split frequencies: 0.001513


      Average standard deviation of split frequencies: 0.001523


      Average standard deviation of split frequencies: 0.001533


      Average standard deviation of split frequencies: 0.001497

      93200000 -- (-12654.715) (-12668.771) [...6 remote chains...] -- 7:23:56

      Average standard deviation of split frequencies: 0.001507


      Average standard deviation of split frequencies: 0.001507


      Average standard deviation of split frequencies: 0.001517


      Average standard deviation of split frequencies: 0.001527


      Average standard deviation of split frequencies: 0.001527

      93250000 -- (-12665.602) [-12660.553] [...6 remote chains...] -- 7:23:43

      Average standard deviation of split frequencies: 0.001526


      Average standard deviation of split frequencies: 0.001536


      Average standard deviation of split frequencies: 0.001536


      Average standard deviation of split frequencies: 0.001531


      Average standard deviation of split frequencies: 0.001551

      93300000 -- (-12665.283) (-12672.049) [...6 remote chains...] -- 7:23:30

      Average standard deviation of split frequencies: 0.001571


      Average standard deviation of split frequencies: 0.001541


      Average standard deviation of split frequencies: 0.001540


      Average standard deviation of split frequencies: 0.001540


      Average standard deviation of split frequencies: 0.001550

      93350000 -- (-12665.595) (-12669.488) [...6 remote chains...] -- 7:23:19

      Average standard deviation of split frequencies: 0.001540


      Average standard deviation of split frequencies: 0.001540


      Average standard deviation of split frequencies: 0.001550


      Average standard deviation of split frequencies: 0.001560


      Average standard deviation of split frequencies: 0.001570

      93400000 -- (-12661.968) (-12664.183) [...6 remote chains...] -- 7:23:06

      Average standard deviation of split frequencies: 0.001549


      Average standard deviation of split frequencies: 0.001559


      Average standard deviation of split frequencies: 0.001559


      Average standard deviation of split frequencies: 0.001559


      Average standard deviation of split frequencies: 0.001569

      93450000 -- (-12665.732) (-12651.903) [...6 remote chains...] -- 7:22:54

      Average standard deviation of split frequencies: 0.001579


      Average standard deviation of split frequencies: 0.001588


      Average standard deviation of split frequencies: 0.001578


      Average standard deviation of split frequencies: 0.001573


      Average standard deviation of split frequencies: 0.001583

      93500000 -- (-12663.096) (-12660.918) [...6 remote chains...] -- 7:22:42

      Average standard deviation of split frequencies: 0.001563


      Average standard deviation of split frequencies: 0.001553


      Average standard deviation of split frequencies: 0.001562


      Average standard deviation of split frequencies: 0.001572


      Average standard deviation of split frequencies: 0.001572

      93550000 -- (-12668.866) (-12671.281) [...6 remote chains...] -- 7:22:29

      Average standard deviation of split frequencies: 0.001522


      Average standard deviation of split frequencies: 0.001511


      Average standard deviation of split frequencies: 0.001511


      Average standard deviation of split frequencies: 0.001521


      Average standard deviation of split frequencies: 0.001501

      93600000 -- [-12646.034] (-12652.545) [...6 remote chains...] -- 7:22:15

      Average standard deviation of split frequencies: 0.001491


      Average standard deviation of split frequencies: 0.001490


      Average standard deviation of split frequencies: 0.001490


      Average standard deviation of split frequencies: 0.001480


      Average standard deviation of split frequencies: 0.001470

      93650000 -- (-12663.217) (-12670.944) [...6 remote chains...] -- 7:22:02

      Average standard deviation of split frequencies: 0.001480


      Average standard deviation of split frequencies: 0.001479


      Average standard deviation of split frequencies: 0.001469


      Average standard deviation of split frequencies: 0.001479


      Average standard deviation of split frequencies: 0.001479

      93700000 -- (-12655.567) (-12665.196) [...6 remote chains...] -- 7:21:49

      Average standard deviation of split frequencies: 0.001479


      Average standard deviation of split frequencies: 0.001494


      Average standard deviation of split frequencies: 0.001504


      Average standard deviation of split frequencies: 0.001514


      Average standard deviation of split frequencies: 0.001523

      93750000 -- (-12671.051) (-12669.522) [...6 remote chains...] -- 7:21:35

      Average standard deviation of split frequencies: 0.001503


      Average standard deviation of split frequencies: 0.001513


      Average standard deviation of split frequencies: 0.001523


      Average standard deviation of split frequencies: 0.001523


      Average standard deviation of split frequencies: 0.001493

      93800000 -- (-12676.392) (-12665.017) [...6 remote chains...] -- 7:21:20

      Average standard deviation of split frequencies: 0.001482


      Average standard deviation of split frequencies: 0.001462


      Average standard deviation of split frequencies: 0.001452


      Average standard deviation of split frequencies: 0.001442


      Average standard deviation of split frequencies: 0.001442

      93850000 -- (-12673.767) (-12674.136) [...6 remote chains...] -- 7:21:06

      Average standard deviation of split frequencies: 0.001451


      Average standard deviation of split frequencies: 0.001461


      Average standard deviation of split frequencies: 0.001461


      Average standard deviation of split frequencies: 0.001451


      Average standard deviation of split frequencies: 0.001441

      93900000 -- (-12655.403) (-12669.226) [...6 remote chains...] -- 7:20:51

      Average standard deviation of split frequencies: 0.001451


      Average standard deviation of split frequencies: 0.001451


      Average standard deviation of split frequencies: 0.001470


      Average standard deviation of split frequencies: 0.001460


      Average standard deviation of split frequencies: 0.001470

      93950000 -- (-12672.452) [-12648.755] [...6 remote chains...] -- 7:20:37

      Average standard deviation of split frequencies: 0.001470


      Average standard deviation of split frequencies: 0.001480


      Average standard deviation of split frequencies: 0.001470


      Average standard deviation of split frequencies: 0.001479


      Average standard deviation of split frequencies: 0.001479

      94000000 -- [-12654.786] (-12655.267) [...6 remote chains...] -- 7:20:24

      Average standard deviation of split frequencies: 0.001479


      Average standard deviation of split frequencies: 0.001499


      Average standard deviation of split frequencies: 0.001499


      Average standard deviation of split frequencies: 0.001499


      Average standard deviation of split frequencies: 0.001494

      94050000 -- [-12662.723] (-12661.239) [...6 remote chains...] -- 7:20:09

      Average standard deviation of split frequencies: 0.001493


      Average standard deviation of split frequencies: 0.001483


      Average standard deviation of split frequencies: 0.001463


      Average standard deviation of split frequencies: 0.001473


      Average standard deviation of split frequencies: 0.001463

      94100000 -- [-12649.017] (-12652.818) [...6 remote chains...] -- 7:19:56

      Average standard deviation of split frequencies: 0.001452


      Average standard deviation of split frequencies: 0.001442


      Average standard deviation of split frequencies: 0.001432


      Average standard deviation of split frequencies: 0.001422


      Average standard deviation of split frequencies: 0.001422

      94150000 -- (-12658.849) (-12655.644) [...6 remote chains...] -- 7:19:43

      Average standard deviation of split frequencies: 0.001412


      Average standard deviation of split frequencies: 0.001412


      Average standard deviation of split frequencies: 0.001401


      Average standard deviation of split frequencies: 0.001401


      Average standard deviation of split frequencies: 0.001401

      94200000 -- [-12672.512] (-12664.158) [...6 remote chains...] -- 7:19:30

      Average standard deviation of split frequencies: 0.001421


      Average standard deviation of split frequencies: 0.001431


      Average standard deviation of split frequencies: 0.001431


      Average standard deviation of split frequencies: 0.001451


      Average standard deviation of split frequencies: 0.001450

      94250000 -- (-12667.303) (-12676.255) [...6 remote chains...] -- 7:19:15

      Average standard deviation of split frequencies: 0.001450


      Average standard deviation of split frequencies: 0.001450


      Average standard deviation of split frequencies: 0.001430


      Average standard deviation of split frequencies: 0.001420


      Average standard deviation of split frequencies: 0.001400

      94300000 -- [-12654.501] (-12664.263) [...6 remote chains...] -- 7:19:00

      Average standard deviation of split frequencies: 0.001399


      Average standard deviation of split frequencies: 0.001399


      Average standard deviation of split frequencies: 0.001409


      Average standard deviation of split frequencies: 0.001429


      Average standard deviation of split frequencies: 0.001439

      94350000 -- [-12661.973] (-12661.157) [...6 remote chains...] -- 7:18:46

      Average standard deviation of split frequencies: 0.001444


      Average standard deviation of split frequencies: 0.001454


      Average standard deviation of split frequencies: 0.001453


      Average standard deviation of split frequencies: 0.001443


      Average standard deviation of split frequencies: 0.001443

      94400000 -- (-12671.766) (-12676.238) [...6 remote chains...] -- 7:18:33

      Average standard deviation of split frequencies: 0.001448


      Average standard deviation of split frequencies: 0.001448


      Average standard deviation of split frequencies: 0.001468


      Average standard deviation of split frequencies: 0.001458


      Average standard deviation of split frequencies: 0.001467

      94450000 -- [-12658.370] (-12664.890) [...6 remote chains...] -- 7:18:18

      Average standard deviation of split frequencies: 0.001477


      Average standard deviation of split frequencies: 0.001497


      Average standard deviation of split frequencies: 0.001507


      Average standard deviation of split frequencies: 0.001497


      Average standard deviation of split frequencies: 0.001516

      94500000 -- (-12678.042) (-12660.313) [...6 remote chains...] -- 7:18:04

      Average standard deviation of split frequencies: 0.001506


      Average standard deviation of split frequencies: 0.001501


      Average standard deviation of split frequencies: 0.001531


      Average standard deviation of split frequencies: 0.001521


      Average standard deviation of split frequencies: 0.001520

      94550000 -- (-12664.492) (-12656.242) [...6 remote chains...] -- 7:17:50

      Average standard deviation of split frequencies: 0.001530


      Average standard deviation of split frequencies: 0.001520


      Average standard deviation of split frequencies: 0.001520


      Average standard deviation of split frequencies: 0.001510


      Average standard deviation of split frequencies: 0.001500

      94600000 -- [-12657.679] (-12661.397) [...6 remote chains...] -- 7:17:36

      Average standard deviation of split frequencies: 0.001510


      Average standard deviation of split frequencies: 0.001500


      Average standard deviation of split frequencies: 0.001499


      Average standard deviation of split frequencies: 0.001489


      Average standard deviation of split frequencies: 0.001479

      94650000 -- (-12661.592) [-12639.476] [...6 remote chains...] -- 7:17:23

      Average standard deviation of split frequencies: 0.001459


      Average standard deviation of split frequencies: 0.001449


      Average standard deviation of split frequencies: 0.001429


      Average standard deviation of split frequencies: 0.001439


      Average standard deviation of split frequencies: 0.001448

      94700000 -- [-12681.147] (-12654.112) [...6 remote chains...] -- 7:17:10

      Average standard deviation of split frequencies: 0.001458


      Average standard deviation of split frequencies: 0.001478


      Average standard deviation of split frequencies: 0.001488


      Average standard deviation of split frequencies: 0.001478


      Average standard deviation of split frequencies: 0.001497

      94750000 -- [-12666.876] (-12673.314) [...6 remote chains...] -- 7:16:56

      Average standard deviation of split frequencies: 0.001512


      Average standard deviation of split frequencies: 0.001532


      Average standard deviation of split frequencies: 0.001522


      Average standard deviation of split frequencies: 0.001512


      Average standard deviation of split frequencies: 0.001512

      94800000 -- [-12669.614] (-12652.093) [...6 remote chains...] -- 7:16:42

      Average standard deviation of split frequencies: 0.001511


      Average standard deviation of split frequencies: 0.001511


      Average standard deviation of split frequencies: 0.001511


      Average standard deviation of split frequencies: 0.001511


      Average standard deviation of split frequencies: 0.001511

      94850000 -- [-12663.146] (-12670.599) [...6 remote chains...] -- 7:16:28

      Average standard deviation of split frequencies: 0.001501


      Average standard deviation of split frequencies: 0.001491


      Average standard deviation of split frequencies: 0.001500


      Average standard deviation of split frequencies: 0.001490


      Average standard deviation of split frequencies: 0.001500

      94900000 -- [-12670.108] (-12669.537) [...6 remote chains...] -- 7:16:14

      Average standard deviation of split frequencies: 0.001490


      Average standard deviation of split frequencies: 0.001520


      Average standard deviation of split frequencies: 0.001510


      Average standard deviation of split frequencies: 0.001499


      Average standard deviation of split frequencies: 0.001479

      94950000 -- (-12644.645) (-12659.813) [...6 remote chains...] -- 7:16:00

      Average standard deviation of split frequencies: 0.001499


      Average standard deviation of split frequencies: 0.001509


      Average standard deviation of split frequencies: 0.001509


      Average standard deviation of split frequencies: 0.001518


      Average standard deviation of split frequencies: 0.001508

      95000000 -- (-12658.331) (-12656.224) [...6 remote chains...] -- 7:15:46

      Average standard deviation of split frequencies: 0.001498


      Average standard deviation of split frequencies: 0.001498


      Average standard deviation of split frequencies: 0.001498


      Average standard deviation of split frequencies: 0.001488


      Average standard deviation of split frequencies: 0.001488

      95050000 -- (-12668.639) (-12656.848) [...6 remote chains...] -- 7:15:32

      Average standard deviation of split frequencies: 0.001507


      Average standard deviation of split frequencies: 0.001517


      Average standard deviation of split frequencies: 0.001537


      Average standard deviation of split frequencies: 0.001547


      Average standard deviation of split frequencies: 0.001537

      95100000 -- (-12670.941) (-12663.238) [...6 remote chains...] -- 7:15:18

      Average standard deviation of split frequencies: 0.001546


      Average standard deviation of split frequencies: 0.001556


      Average standard deviation of split frequencies: 0.001546


      Average standard deviation of split frequencies: 0.001556


      Average standard deviation of split frequencies: 0.001560

      95150000 -- [-12666.359] (-12658.367) [...6 remote chains...] -- 7:15:05

      Average standard deviation of split frequencies: 0.001580


      Average standard deviation of split frequencies: 0.001600


      Average standard deviation of split frequencies: 0.001590


      Average standard deviation of split frequencies: 0.001599


      Average standard deviation of split frequencies: 0.001570

      95200000 -- [-12660.783] (-12639.592) [...6 remote chains...] -- 7:14:51

      Average standard deviation of split frequencies: 0.001569


      Average standard deviation of split frequencies: 0.001579


      Average standard deviation of split frequencies: 0.001569


      Average standard deviation of split frequencies: 0.001574


      Average standard deviation of split frequencies: 0.001564

      95250000 -- (-12663.431) (-12655.526) [...6 remote chains...] -- 7:14:38

      Average standard deviation of split frequencies: 0.001554


      Average standard deviation of split frequencies: 0.001554


      Average standard deviation of split frequencies: 0.001554


      Average standard deviation of split frequencies: 0.001543


      Average standard deviation of split frequencies: 0.001528

      95300000 -- (-12658.318) (-12657.688) [...6 remote chains...] -- 7:14:24

      Average standard deviation of split frequencies: 0.001538


      Average standard deviation of split frequencies: 0.001518


      Average standard deviation of split frequencies: 0.001528


      Average standard deviation of split frequencies: 0.001528


      Average standard deviation of split frequencies: 0.001518

      95350000 -- [-12665.384] (-12669.974) [...6 remote chains...] -- 7:14:10

      Average standard deviation of split frequencies: 0.001503


      Average standard deviation of split frequencies: 0.001493


      Average standard deviation of split frequencies: 0.001492


      Average standard deviation of split frequencies: 0.001502


      Average standard deviation of split frequencies: 0.001512

      95400000 -- (-12656.918) (-12679.339) [...6 remote chains...] -- 7:13:55

      Average standard deviation of split frequencies: 0.001512


      Average standard deviation of split frequencies: 0.001512


      Average standard deviation of split frequencies: 0.001521


      Average standard deviation of split frequencies: 0.001531


      Average standard deviation of split frequencies: 0.001531

      95450000 -- (-12672.005) (-12678.851) [...6 remote chains...] -- 7:13:41

      Average standard deviation of split frequencies: 0.001541


      Average standard deviation of split frequencies: 0.001540


      Average standard deviation of split frequencies: 0.001521


      Average standard deviation of split frequencies: 0.001540


      Average standard deviation of split frequencies: 0.001550

      95500000 -- (-12668.751) [-12653.540] [...6 remote chains...] -- 7:13:27

      Average standard deviation of split frequencies: 0.001550


      Average standard deviation of split frequencies: 0.001560


      Average standard deviation of split frequencies: 0.001549


      Average standard deviation of split frequencies: 0.001549


      Average standard deviation of split frequencies: 0.001539

      95550000 -- (-12674.226) [-12653.241] [...6 remote chains...] -- 7:13:13

      Average standard deviation of split frequencies: 0.001529


      Average standard deviation of split frequencies: 0.001509


      Average standard deviation of split frequencies: 0.001519


      Average standard deviation of split frequencies: 0.001529


      Average standard deviation of split frequencies: 0.001504

      95600000 -- [-12649.602] (-12689.060) [...6 remote chains...] -- 7:12:59

      Average standard deviation of split frequencies: 0.001504


      Average standard deviation of split frequencies: 0.001513


      Average standard deviation of split frequencies: 0.001503


      Average standard deviation of split frequencies: 0.001523


      Average standard deviation of split frequencies: 0.001513

      95650000 -- (-12657.188) (-12669.312) [...6 remote chains...] -- 7:12:45

      Average standard deviation of split frequencies: 0.001498


      Average standard deviation of split frequencies: 0.001493


      Average standard deviation of split frequencies: 0.001493


      Average standard deviation of split frequencies: 0.001502


      Average standard deviation of split frequencies: 0.001502

      95700000 -- (-12651.530) (-12664.971) [...6 remote chains...] -- 7:12:32

      Average standard deviation of split frequencies: 0.001492


      Average standard deviation of split frequencies: 0.001502


      Average standard deviation of split frequencies: 0.001482


      Average standard deviation of split frequencies: 0.001482


      Average standard deviation of split frequencies: 0.001492

      95750000 -- [-12663.846] (-12649.877) [...6 remote chains...] -- 7:12:18

      Average standard deviation of split frequencies: 0.001462


      Average standard deviation of split frequencies: 0.001462


      Average standard deviation of split frequencies: 0.001462


      Average standard deviation of split frequencies: 0.001452


      Average standard deviation of split frequencies: 0.001461

      95800000 -- (-12666.275) (-12654.740) [...6 remote chains...] -- 7:12:06

      Average standard deviation of split frequencies: 0.001471


      Average standard deviation of split frequencies: 0.001471


      Average standard deviation of split frequencies: 0.001461


      Average standard deviation of split frequencies: 0.001481


      Average standard deviation of split frequencies: 0.001480

      95850000 -- [-12665.919] (-12668.212) [...6 remote chains...] -- 7:11:53

      Average standard deviation of split frequencies: 0.001470


      Average standard deviation of split frequencies: 0.001480


      Average standard deviation of split frequencies: 0.001475


      Average standard deviation of split frequencies: 0.001475


      Average standard deviation of split frequencies: 0.001479

      95900000 -- (-12672.237) (-12658.350) [...6 remote chains...] -- 7:11:39

      Average standard deviation of split frequencies: 0.001479


      Average standard deviation of split frequencies: 0.001489


      Average standard deviation of split frequencies: 0.001489


      Average standard deviation of split frequencies: 0.001479


      Average standard deviation of split frequencies: 0.001488

      95950000 -- (-12657.061) [-12667.616] [...6 remote chains...] -- 7:11:25

      Average standard deviation of split frequencies: 0.001488


      Average standard deviation of split frequencies: 0.001488


      Average standard deviation of split frequencies: 0.001488


      Average standard deviation of split frequencies: 0.001498


      Average standard deviation of split frequencies: 0.001488

      96000000 -- (-12669.087) [-12652.751] [...6 remote chains...] -- 7:11:11

      Average standard deviation of split frequencies: 0.001507


      Average standard deviation of split frequencies: 0.001497


      Average standard deviation of split frequencies: 0.001487


      Average standard deviation of split frequencies: 0.001487


      Average standard deviation of split frequencies: 0.001487

      96050000 -- (-12661.161) (-12668.888) [...6 remote chains...] -- 7:10:58

      Average standard deviation of split frequencies: 0.001487


      Average standard deviation of split frequencies: 0.001506


      Average standard deviation of split frequencies: 0.001487


      Average standard deviation of split frequencies: 0.001477


      Average standard deviation of split frequencies: 0.001486

      96100000 -- (-12664.422) (-12681.539) [...6 remote chains...] -- 7:10:44

      Average standard deviation of split frequencies: 0.001486


      Average standard deviation of split frequencies: 0.001501


      Average standard deviation of split frequencies: 0.001520


      Average standard deviation of split frequencies: 0.001540


      Average standard deviation of split frequencies: 0.001530

      96150000 -- (-12649.273) [-12671.023] [...6 remote chains...] -- 7:10:30

      Average standard deviation of split frequencies: 0.001534


      Average standard deviation of split frequencies: 0.001524


      Average standard deviation of split frequencies: 0.001524


      Average standard deviation of split frequencies: 0.001524


      Average standard deviation of split frequencies: 0.001534

      96200000 -- (-12666.438) (-12646.529) [...6 remote chains...] -- 7:10:16

      Average standard deviation of split frequencies: 0.001514


      Average standard deviation of split frequencies: 0.001514


      Average standard deviation of split frequencies: 0.001514


      Average standard deviation of split frequencies: 0.001504


      Average standard deviation of split frequencies: 0.001504

      96250000 -- (-12657.987) (-12654.102) [...6 remote chains...] -- 7:10:03

      Average standard deviation of split frequencies: 0.001523


      Average standard deviation of split frequencies: 0.001533


      Average standard deviation of split frequencies: 0.001533


      Average standard deviation of split frequencies: 0.001542


      Average standard deviation of split frequencies: 0.001537

      96300000 -- (-12655.864) [-12663.570] [...6 remote chains...] -- 7:09:48

      Average standard deviation of split frequencies: 0.001527


      Average standard deviation of split frequencies: 0.001532


      Average standard deviation of split frequencies: 0.001541


      Average standard deviation of split frequencies: 0.001531


      Average standard deviation of split frequencies: 0.001541

      96350000 -- (-12674.614) (-12655.131) [...6 remote chains...] -- 7:09:34

      Average standard deviation of split frequencies: 0.001531


      Average standard deviation of split frequencies: 0.001521


      Average standard deviation of split frequencies: 0.001511


      Average standard deviation of split frequencies: 0.001511


      Average standard deviation of split frequencies: 0.001560

      96400000 -- (-12659.714) (-12663.099) [...6 remote chains...] -- 7:09:20

      Average standard deviation of split frequencies: 0.001560


      Average standard deviation of split frequencies: 0.001540


      Average standard deviation of split frequencies: 0.001569


      Average standard deviation of split frequencies: 0.001559


      Average standard deviation of split frequencies: 0.001569

      96450000 -- [-12682.208] (-12664.660) [...6 remote chains...] -- 7:09:05

      Average standard deviation of split frequencies: 0.001564


      Average standard deviation of split frequencies: 0.001583


      Average standard deviation of split frequencies: 0.001583


      Average standard deviation of split frequencies: 0.001573


      Average standard deviation of split frequencies: 0.001563

      96500000 -- [-12664.179] (-12662.647) [...6 remote chains...] -- 7:08:51

      Average standard deviation of split frequencies: 0.001563


      Average standard deviation of split frequencies: 0.001563


      Average standard deviation of split frequencies: 0.001563


      Average standard deviation of split frequencies: 0.001543


      Average standard deviation of split frequencies: 0.001562

      96550000 -- (-12674.182) (-12667.754) [...6 remote chains...] -- 7:08:38

      Average standard deviation of split frequencies: 0.001572


      Average standard deviation of split frequencies: 0.001582


      Average standard deviation of split frequencies: 0.001581


      Average standard deviation of split frequencies: 0.001581


      Average standard deviation of split frequencies: 0.001591

      96600000 -- (-12655.084) [-12660.002] [...6 remote chains...] -- 7:08:24

      Average standard deviation of split frequencies: 0.001581


      Average standard deviation of split frequencies: 0.001561


      Average standard deviation of split frequencies: 0.001551


      Average standard deviation of split frequencies: 0.001522


      Average standard deviation of split frequencies: 0.001522

      96650000 -- (-12659.299) [-12655.806] [...6 remote chains...] -- 7:08:11

      Average standard deviation of split frequencies: 0.001531


      Average standard deviation of split frequencies: 0.001531


      Average standard deviation of split frequencies: 0.001570


      Average standard deviation of split frequencies: 0.001570


      Average standard deviation of split frequencies: 0.001550

      96700000 -- (-12651.050) [-12663.424] [...6 remote chains...] -- 7:07:58

      Average standard deviation of split frequencies: 0.001560


      Average standard deviation of split frequencies: 0.001569


      Average standard deviation of split frequencies: 0.001579


      Average standard deviation of split frequencies: 0.001584


      Average standard deviation of split frequencies: 0.001574

      96750000 -- (-12648.809) (-12650.706) [...6 remote chains...] -- 7:07:45

      Average standard deviation of split frequencies: 0.001564


      Average standard deviation of split frequencies: 0.001554


      Average standard deviation of split frequencies: 0.001544


      Average standard deviation of split frequencies: 0.001563


      Average standard deviation of split frequencies: 0.001549

      96800000 -- (-12656.402) (-12649.249) [...6 remote chains...] -- 7:07:32

      Average standard deviation of split frequencies: 0.001548


      Average standard deviation of split frequencies: 0.001538


      Average standard deviation of split frequencies: 0.001538


      Average standard deviation of split frequencies: 0.001538


      Average standard deviation of split frequencies: 0.001548

      96850000 -- (-12676.151) (-12668.364) [...6 remote chains...] -- 7:07:18

      Average standard deviation of split frequencies: 0.001548


      Average standard deviation of split frequencies: 0.001547


      Average standard deviation of split frequencies: 0.001557


      Average standard deviation of split frequencies: 0.001547


      Average standard deviation of split frequencies: 0.001557

      96900000 -- [-12650.631] (-12670.788) [...6 remote chains...] -- 7:07:04

      Average standard deviation of split frequencies: 0.001556


      Average standard deviation of split frequencies: 0.001556


      Average standard deviation of split frequencies: 0.001556


      Average standard deviation of split frequencies: 0.001546


      Average standard deviation of split frequencies: 0.001566

      96950000 -- (-12649.988) [-12653.493] [...6 remote chains...] -- 7:06:51

      Average standard deviation of split frequencies: 0.001570


      Average standard deviation of split frequencies: 0.001560


      Average standard deviation of split frequencies: 0.001551


      Average standard deviation of split frequencies: 0.001541


      Average standard deviation of split frequencies: 0.001560

      97000000 -- (-12647.193) (-12676.641) [...6 remote chains...] -- 7:06:38

      Average standard deviation of split frequencies: 0.001570


      Average standard deviation of split frequencies: 0.001569


      Average standard deviation of split frequencies: 0.001550


      Average standard deviation of split frequencies: 0.001569


      Average standard deviation of split frequencies: 0.001569

      97050000 -- (-12656.644) (-12673.654) [...6 remote chains...] -- 7:06:24

      Average standard deviation of split frequencies: 0.001578


      Average standard deviation of split frequencies: 0.001578


      Average standard deviation of split frequencies: 0.001578


      Average standard deviation of split frequencies: 0.001578


      Average standard deviation of split frequencies: 0.001568

      97100000 -- (-12676.428) (-12667.030) [...6 remote chains...] -- 7:06:10

      Average standard deviation of split frequencies: 0.001558


      Average standard deviation of split frequencies: 0.001539


      Average standard deviation of split frequencies: 0.001538


      Average standard deviation of split frequencies: 0.001538


      Average standard deviation of split frequencies: 0.001528

      97150000 -- (-12660.436) (-12650.657) [...6 remote chains...] -- 7:05:57

      Average standard deviation of split frequencies: 0.001519


      Average standard deviation of split frequencies: 0.001528


      Average standard deviation of split frequencies: 0.001538


      Average standard deviation of split frequencies: 0.001557


      Average standard deviation of split frequencies: 0.001552

      97200000 -- (-12659.851) (-12671.580) [...6 remote chains...] -- 7:05:44

      Average standard deviation of split frequencies: 0.001552


      Average standard deviation of split frequencies: 0.001552


      Average standard deviation of split frequencies: 0.001561


      Average standard deviation of split frequencies: 0.001551


      Average standard deviation of split frequencies: 0.001570

      97250000 -- (-12662.580) (-12662.167) [...6 remote chains...] -- 7:05:29

      Average standard deviation of split frequencies: 0.001590


      Average standard deviation of split frequencies: 0.001599


      Average standard deviation of split frequencies: 0.001599


      Average standard deviation of split frequencies: 0.001589


      Average standard deviation of split frequencies: 0.001584

      97300000 -- (-12664.232) [-12642.911] [...6 remote chains...] -- 7:05:16

      Average standard deviation of split frequencies: 0.001584


      Average standard deviation of split frequencies: 0.001560


      Average standard deviation of split frequencies: 0.001569


      Average standard deviation of split frequencies: 0.001569


      Average standard deviation of split frequencies: 0.001588

      97350000 -- (-12651.591) (-12654.131) [...6 remote chains...] -- 7:05:03

      Average standard deviation of split frequencies: 0.001578


      Average standard deviation of split frequencies: 0.001588


      Average standard deviation of split frequencies: 0.001597


      Average standard deviation of split frequencies: 0.001578


      Average standard deviation of split frequencies: 0.001549

      97400000 -- (-12660.146) [-12650.193] [...6 remote chains...] -- 7:04:49

      Average standard deviation of split frequencies: 0.001549


      Average standard deviation of split frequencies: 0.001539


      Average standard deviation of split frequencies: 0.001548


      Average standard deviation of split frequencies: 0.001558


      Average standard deviation of split frequencies: 0.001567

      97450000 -- (-12658.365) [-12644.251] [...6 remote chains...] -- 7:04:35

      Average standard deviation of split frequencies: 0.001557


      Average standard deviation of split frequencies: 0.001567


      Average standard deviation of split frequencies: 0.001533


      Average standard deviation of split frequencies: 0.001528


      Average standard deviation of split frequencies: 0.001523

      97500000 -- (-12659.988) [-12662.437] [...6 remote chains...] -- 7:04:22

      Average standard deviation of split frequencies: 0.001513


      Average standard deviation of split frequencies: 0.001513


      Average standard deviation of split frequencies: 0.001532


      Average standard deviation of split frequencies: 0.001532


      Average standard deviation of split frequencies: 0.001551

      97550000 -- [-12662.444] (-12664.085) [...6 remote chains...] -- 7:04:08

      Average standard deviation of split frequencies: 0.001522


      Average standard deviation of split frequencies: 0.001512


      Average standard deviation of split frequencies: 0.001522


      Average standard deviation of split frequencies: 0.001512


      Average standard deviation of split frequencies: 0.001512

      97600000 -- (-12649.976) (-12669.962) [...6 remote chains...] -- 7:03:54

      Average standard deviation of split frequencies: 0.001521


      Average standard deviation of split frequencies: 0.001521


      Average standard deviation of split frequencies: 0.001530


      Average standard deviation of split frequencies: 0.001521


      Average standard deviation of split frequencies: 0.001521

      97650000 -- (-12664.981) (-12659.156) [...6 remote chains...] -- 7:03:41

      Average standard deviation of split frequencies: 0.001530


      Average standard deviation of split frequencies: 0.001559


      Average standard deviation of split frequencies: 0.001568


      Average standard deviation of split frequencies: 0.001559


      Average standard deviation of split frequencies: 0.001558

      97700000 -- (-12653.065) [-12660.302] [...6 remote chains...] -- 7:03:26

      Average standard deviation of split frequencies: 0.001558


      Average standard deviation of split frequencies: 0.001539


      Average standard deviation of split frequencies: 0.001548


      Average standard deviation of split frequencies: 0.001558


      Average standard deviation of split frequencies: 0.001548

      97750000 -- [-12665.843] (-12681.939) [...6 remote chains...] -- 7:03:12

      Average standard deviation of split frequencies: 0.001572


      Average standard deviation of split frequencies: 0.001572


      Average standard deviation of split frequencies: 0.001581


      Average standard deviation of split frequencies: 0.001581


      Average standard deviation of split frequencies: 0.001591

      97800000 -- [-12666.564] (-12652.856) [...6 remote chains...] -- 7:02:59

      Average standard deviation of split frequencies: 0.001581


      Average standard deviation of split frequencies: 0.001590


      Average standard deviation of split frequencies: 0.001590


      Average standard deviation of split frequencies: 0.001580


      Average standard deviation of split frequencies: 0.001580

      97850000 -- (-12644.125) (-12667.012) [...6 remote chains...] -- 7:02:45

      Average standard deviation of split frequencies: 0.001570


      Average standard deviation of split frequencies: 0.001570


      Average standard deviation of split frequencies: 0.001589


      Average standard deviation of split frequencies: 0.001579


      Average standard deviation of split frequencies: 0.001560

      97900000 -- (-12652.393) (-12667.153) [...6 remote chains...] -- 7:02:32

      Average standard deviation of split frequencies: 0.001550


      Average standard deviation of split frequencies: 0.001560


      Average standard deviation of split frequencies: 0.001540


      Average standard deviation of split frequencies: 0.001530


      Average standard deviation of split frequencies: 0.001530

      97950000 -- (-12669.561) (-12669.000) [...6 remote chains...] -- 7:02:20

      Average standard deviation of split frequencies: 0.001540


      Average standard deviation of split frequencies: 0.001549


      Average standard deviation of split frequencies: 0.001568


      Average standard deviation of split frequencies: 0.001568


      Average standard deviation of split frequencies: 0.001559

      98000000 -- (-12655.632) [-12659.567] [...6 remote chains...] -- 7:02:07

      Average standard deviation of split frequencies: 0.001558


      Average standard deviation of split frequencies: 0.001558


      Average standard deviation of split frequencies: 0.001587


      Average standard deviation of split frequencies: 0.001563


      Average standard deviation of split frequencies: 0.001562

      98050000 -- (-12664.068) (-12667.574) [...6 remote chains...] -- 7:01:55

      Average standard deviation of split frequencies: 0.001562


      Average standard deviation of split frequencies: 0.001552


      Average standard deviation of split frequencies: 0.001572


      Average standard deviation of split frequencies: 0.001571


      Average standard deviation of split frequencies: 0.001581

      98100000 -- [-12668.124] (-12667.006) [...6 remote chains...] -- 7:01:41

      Average standard deviation of split frequencies: 0.001561


      Average standard deviation of split frequencies: 0.001581


      Average standard deviation of split frequencies: 0.001580


      Average standard deviation of split frequencies: 0.001580


      Average standard deviation of split frequencies: 0.001580

      98150000 -- (-12659.940) (-12652.117) [...6 remote chains...] -- 7:01:27

      Average standard deviation of split frequencies: 0.001590


      Average standard deviation of split frequencies: 0.001570


      Average standard deviation of split frequencies: 0.001570


      Average standard deviation of split frequencies: 0.001570


      Average standard deviation of split frequencies: 0.001579

      98200000 -- (-12661.334) (-12663.104) [...6 remote chains...] -- 7:01:13

      Average standard deviation of split frequencies: 0.001589


      Average standard deviation of split frequencies: 0.001579


      Average standard deviation of split frequencies: 0.001588


      Average standard deviation of split frequencies: 0.001603


      Average standard deviation of split frequencies: 0.001602

      98250000 -- (-12669.644) (-12669.711) [...6 remote chains...] -- 7:01:00

      Average standard deviation of split frequencies: 0.001593


      Average standard deviation of split frequencies: 0.001573


      Average standard deviation of split frequencies: 0.001592


      Average standard deviation of split frequencies: 0.001621


      Average standard deviation of split frequencies: 0.001621

      98300000 -- (-12661.038) [-12666.859] [...6 remote chains...] -- 7:00:47

      Average standard deviation of split frequencies: 0.001630


      Average standard deviation of split frequencies: 0.001630


      Average standard deviation of split frequencies: 0.001625


      Average standard deviation of split frequencies: 0.001625


      Average standard deviation of split frequencies: 0.001644

      98350000 -- (-12678.469) [-12663.449] [...6 remote chains...] -- 7:00:34

      Average standard deviation of split frequencies: 0.001653


      Average standard deviation of split frequencies: 0.001644


      Average standard deviation of split frequencies: 0.001634


      Average standard deviation of split frequencies: 0.001643


      Average standard deviation of split frequencies: 0.001624

      98400000 -- [-12659.201] (-12655.158) [...6 remote chains...] -- 7:00:20

      Average standard deviation of split frequencies: 0.001633


      Average standard deviation of split frequencies: 0.001633


      Average standard deviation of split frequencies: 0.001643


      Average standard deviation of split frequencies: 0.001623


      Average standard deviation of split frequencies: 0.001623

      98450000 -- [-12659.439] (-12655.285) [...6 remote chains...] -- 7:00:06

      Average standard deviation of split frequencies: 0.001642


      Average standard deviation of split frequencies: 0.001651


      Average standard deviation of split frequencies: 0.001647


      Average standard deviation of split frequencies: 0.001627


      Average standard deviation of split frequencies: 0.001637

      98500000 -- [-12652.038] (-12661.202) [...6 remote chains...] -- 6:59:52

      Average standard deviation of split frequencies: 0.001632


      Average standard deviation of split frequencies: 0.001641


      Average standard deviation of split frequencies: 0.001646


      Average standard deviation of split frequencies: 0.001655


      Average standard deviation of split frequencies: 0.001664

      98550000 -- [-12654.867] (-12661.545) [...6 remote chains...] -- 6:59:39

      Average standard deviation of split frequencies: 0.001693


      Average standard deviation of split frequencies: 0.001702


      Average standard deviation of split frequencies: 0.001702


      Average standard deviation of split frequencies: 0.001712


      Average standard deviation of split frequencies: 0.001721

      98600000 -- (-12682.510) [-12668.893] [...6 remote chains...] -- 6:59:25

      Average standard deviation of split frequencies: 0.001730


      Average standard deviation of split frequencies: 0.001721


      Average standard deviation of split frequencies: 0.001740


      Average standard deviation of split frequencies: 0.001740


      Average standard deviation of split frequencies: 0.001739

      98650000 -- (-12671.108) (-12665.911) [...6 remote chains...] -- 6:59:13

      Average standard deviation of split frequencies: 0.001739


      Average standard deviation of split frequencies: 0.001748


      Average standard deviation of split frequencies: 0.001787


      Average standard deviation of split frequencies: 0.001786


      Average standard deviation of split frequencies: 0.001800

      98700000 -- (-12657.674) (-12672.317) [...6 remote chains...] -- 6:58:59

      Average standard deviation of split frequencies: 0.001800


      Average standard deviation of split frequencies: 0.001810


      Average standard deviation of split frequencies: 0.001814


      Average standard deviation of split frequencies: 0.001809


      Average standard deviation of split frequencies: 0.001800

      98750000 -- (-12673.061) [-12659.539] [...6 remote chains...] -- 6:58:46

      Average standard deviation of split frequencies: 0.001771


      Average standard deviation of split frequencies: 0.001761


      Average standard deviation of split frequencies: 0.001761


      Average standard deviation of split frequencies: 0.001770


      Average standard deviation of split frequencies: 0.001770

      98800000 -- (-12656.271) [-12676.934] [...6 remote chains...] -- 6:58:33

      Average standard deviation of split frequencies: 0.001770


      Average standard deviation of split frequencies: 0.001770


      Average standard deviation of split frequencies: 0.001750


      Average standard deviation of split frequencies: 0.001750


      Average standard deviation of split frequencies: 0.001722

      98850000 -- (-12648.585) (-12655.152) [...6 remote chains...] -- 6:58:19

      Average standard deviation of split frequencies: 0.001721


      Average standard deviation of split frequencies: 0.001726


      Average standard deviation of split frequencies: 0.001716


      Average standard deviation of split frequencies: 0.001716


      Average standard deviation of split frequencies: 0.001706

      98900000 -- (-12676.949) (-12661.320) [...6 remote chains...] -- 6:58:05

      Average standard deviation of split frequencies: 0.001677


      Average standard deviation of split frequencies: 0.001673


      Average standard deviation of split frequencies: 0.001682


      Average standard deviation of split frequencies: 0.001701


      Average standard deviation of split frequencies: 0.001710

      98950000 -- (-12652.842) [-12675.813] [...6 remote chains...] -- 6:57:52

      Average standard deviation of split frequencies: 0.001710


      Average standard deviation of split frequencies: 0.001681


      Average standard deviation of split frequencies: 0.001681


      Average standard deviation of split frequencies: 0.001690


      Average standard deviation of split frequencies: 0.001676

      99000000 -- (-12665.480) (-12657.665) [...6 remote chains...] -- 6:57:38

      Average standard deviation of split frequencies: 0.001647


      Average standard deviation of split frequencies: 0.001657


      Average standard deviation of split frequencies: 0.001656


      Average standard deviation of split frequencies: 0.001656


      Average standard deviation of split frequencies: 0.001656

      99050000 -- (-12659.883) [-12660.859] [...6 remote chains...] -- 6:57:24

      Average standard deviation of split frequencies: 0.001665


      Average standard deviation of split frequencies: 0.001675


      Average standard deviation of split frequencies: 0.001656


      Average standard deviation of split frequencies: 0.001665


      Average standard deviation of split frequencies: 0.001655

      99100000 -- (-12657.394) (-12666.628) [...6 remote chains...] -- 6:57:10

      Average standard deviation of split frequencies: 0.001646


      Average standard deviation of split frequencies: 0.001665


      Average standard deviation of split frequencies: 0.001664


      Average standard deviation of split frequencies: 0.001655


      Average standard deviation of split frequencies: 0.001654

      99150000 -- (-12648.592) (-12657.137) [...6 remote chains...] -- 6:56:57

      Average standard deviation of split frequencies: 0.001673


      Average standard deviation of split frequencies: 0.001654


      Average standard deviation of split frequencies: 0.001644


      Average standard deviation of split frequencies: 0.001654


      Average standard deviation of split frequencies: 0.001654

      99200000 -- [-12662.082] (-12649.627) [...6 remote chains...] -- 6:56:43

      Average standard deviation of split frequencies: 0.001644


      Average standard deviation of split frequencies: 0.001634


      Average standard deviation of split frequencies: 0.001629


      Average standard deviation of split frequencies: 0.001639


      Average standard deviation of split frequencies: 0.001639

      99250000 -- (-12662.035) (-12656.600) [...6 remote chains...] -- 6:56:30

      Average standard deviation of split frequencies: 0.001648


      Average standard deviation of split frequencies: 0.001648


      Average standard deviation of split frequencies: 0.001648


      Average standard deviation of split frequencies: 0.001628


      Average standard deviation of split frequencies: 0.001642

      99300000 -- (-12686.291) [-12653.580] [...6 remote chains...] -- 6:56:16

      Average standard deviation of split frequencies: 0.001652


      Average standard deviation of split frequencies: 0.001652


      Average standard deviation of split frequencies: 0.001651


      Average standard deviation of split frequencies: 0.001651


      Average standard deviation of split frequencies: 0.001661

      99350000 -- (-12655.300) (-12663.183) [...6 remote chains...] -- 6:56:03

      Average standard deviation of split frequencies: 0.001651


      Average standard deviation of split frequencies: 0.001651


      Average standard deviation of split frequencies: 0.001660


      Average standard deviation of split frequencies: 0.001660


      Average standard deviation of split frequencies: 0.001660

      99400000 -- (-12675.740) [-12664.720] [...6 remote chains...] -- 6:55:49

      Average standard deviation of split frequencies: 0.001679


      Average standard deviation of split frequencies: 0.001669


      Average standard deviation of split frequencies: 0.001669


      Average standard deviation of split frequencies: 0.001697


      Average standard deviation of split frequencies: 0.001706

      99450000 -- (-12686.636) (-12661.463) [...6 remote chains...] -- 6:55:35

      Average standard deviation of split frequencies: 0.001706


      Average standard deviation of split frequencies: 0.001696


      Average standard deviation of split frequencies: 0.001687


      Average standard deviation of split frequencies: 0.001715


      Average standard deviation of split frequencies: 0.001743

      99500000 -- (-12672.290) [-12659.690] [...6 remote chains...] -- 6:55:22

      Average standard deviation of split frequencies: 0.001753


      Average standard deviation of split frequencies: 0.001753


      Average standard deviation of split frequencies: 0.001752


      Average standard deviation of split frequencies: 0.001762


      Average standard deviation of split frequencies: 0.001752

      99550000 -- (-12658.079) [-12682.160] [...6 remote chains...] -- 6:55:09

      Average standard deviation of split frequencies: 0.001742


      Average standard deviation of split frequencies: 0.001733


      Average standard deviation of split frequencies: 0.001714


      Average standard deviation of split frequencies: 0.001713


      Average standard deviation of split frequencies: 0.001699

      99600000 -- (-12658.501) (-12671.486) [...6 remote chains...] -- 6:54:55

      Average standard deviation of split frequencies: 0.001699


      Average standard deviation of split frequencies: 0.001689


      Average standard deviation of split frequencies: 0.001698


      Average standard deviation of split frequencies: 0.001727


      Average standard deviation of split frequencies: 0.001722

      99650000 -- (-12647.334) [-12662.467] [...6 remote chains...] -- 6:54:42

      Average standard deviation of split frequencies: 0.001741


      Average standard deviation of split frequencies: 0.001750


      Average standard deviation of split frequencies: 0.001759


      Average standard deviation of split frequencies: 0.001750


      Average standard deviation of split frequencies: 0.001749

      99700000 -- [-12664.638] (-12650.963) [...6 remote chains...] -- 6:54:28

      Average standard deviation of split frequencies: 0.001759


      Average standard deviation of split frequencies: 0.001749


      Average standard deviation of split frequencies: 0.001749


      Average standard deviation of split frequencies: 0.001758


      Average standard deviation of split frequencies: 0.001758

      99750000 -- [-12672.110] (-12665.521) [...6 remote chains...] -- 6:54:14

      Average standard deviation of split frequencies: 0.001748


      Average standard deviation of split frequencies: 0.001767


      Average standard deviation of split frequencies: 0.001748


      Average standard deviation of split frequencies: 0.001748


      Average standard deviation of split frequencies: 0.001738

      99800000 -- (-12667.606) (-12660.624) [...6 remote chains...] -- 6:54:02

      Average standard deviation of split frequencies: 0.001719


      Average standard deviation of split frequencies: 0.001719


      Average standard deviation of split frequencies: 0.001709


      Average standard deviation of split frequencies: 0.001709


      Average standard deviation of split frequencies: 0.001709

      99850000 -- (-12655.202) (-12667.647) [...6 remote chains...] -- 6:53:49

      Average standard deviation of split frequencies: 0.001699


      Average standard deviation of split frequencies: 0.001699


      Average standard deviation of split frequencies: 0.001690


      Average standard deviation of split frequencies: 0.001680


      Average standard deviation of split frequencies: 0.001670

      99900000 -- [-12653.859] (-12664.371) [...6 remote chains...] -- 6:53:35

      Average standard deviation of split frequencies: 0.001670


      Average standard deviation of split frequencies: 0.001661


      Average standard deviation of split frequencies: 0.001665


      Average standard deviation of split frequencies: 0.001674


      Average standard deviation of split frequencies: 0.001655

      99950000 -- (-12658.018) (-12644.105) [...6 remote chains...] -- 6:53:22

      Average standard deviation of split frequencies: 0.001674


      Average standard deviation of split frequencies: 0.001665


      Average standard deviation of split frequencies: 0.001655


      Average standard deviation of split frequencies: 0.001673


      Average standard deviation of split frequencies: 0.001655

      100000000 -- [-12667.816] (-12666.159) [...6 remote chains...] -- 6:53:10

      Average standard deviation of split frequencies: 0.001654


      Average standard deviation of split frequencies: 0.001654


      Average standard deviation of split frequencies: 0.001663


      Average standard deviation of split frequencies: 0.001663


      Average standard deviation of split frequencies: 0.001654

      100050000 -- [-12640.111] (-12655.150) [...6 remote chains...] -- 6:52:58

      Average standard deviation of split frequencies: 0.001654


      Average standard deviation of split frequencies: 0.001644


      Average standard deviation of split frequencies: 0.001653


      Average standard deviation of split frequencies: 0.001663


      Average standard deviation of split frequencies: 0.001662

      100100000 -- (-12647.063) (-12656.114) [...6 remote chains...] -- 6:52:45

      Average standard deviation of split frequencies: 0.001671


      Average standard deviation of split frequencies: 0.001662


      Average standard deviation of split frequencies: 0.001681


      Average standard deviation of split frequencies: 0.001680


      Average standard deviation of split frequencies: 0.001690

      100150000 -- (-12673.344) (-12665.231) [...6 remote chains...] -- 6:52:31

      Average standard deviation of split frequencies: 0.001680


      Average standard deviation of split frequencies: 0.001680


      Average standard deviation of split frequencies: 0.001670


      Average standard deviation of split frequencies: 0.001670


      Average standard deviation of split frequencies: 0.001656

      100200000 -- (-12670.619) (-12660.172) [...6 remote chains...] -- 6:52:17

      Average standard deviation of split frequencies: 0.001661


      Average standard deviation of split frequencies: 0.001651


      Average standard deviation of split frequencies: 0.001641


      Average standard deviation of split frequencies: 0.001655


      Average standard deviation of split frequencies: 0.001646

      100250000 -- (-12671.474) (-12646.832) [...6 remote chains...] -- 6:52:04

      Average standard deviation of split frequencies: 0.001646


      Average standard deviation of split frequencies: 0.001636


      Average standard deviation of split frequencies: 0.001622


      Average standard deviation of split frequencies: 0.001622


      Average standard deviation of split frequencies: 0.001621

      100300000 -- (-12669.299) (-12681.929) [...6 remote chains...] -- 6:51:50

      Average standard deviation of split frequencies: 0.001621


      Average standard deviation of split frequencies: 0.001593


      Average standard deviation of split frequencies: 0.001593


      Average standard deviation of split frequencies: 0.001602


      Average standard deviation of split frequencies: 0.001602

      100350000 -- (-12654.753) (-12664.398) [...6 remote chains...] -- 6:51:36

      Average standard deviation of split frequencies: 0.001630


      Average standard deviation of split frequencies: 0.001611


      Average standard deviation of split frequencies: 0.001611


      Average standard deviation of split frequencies: 0.001620


      Average standard deviation of split frequencies: 0.001620

      100400000 -- (-12663.788) [-12662.842] [...6 remote chains...] -- 6:51:22

      Average standard deviation of split frequencies: 0.001610


      Average standard deviation of split frequencies: 0.001601


      Average standard deviation of split frequencies: 0.001610


      Average standard deviation of split frequencies: 0.001615


      Average standard deviation of split frequencies: 0.001624

      100450000 -- (-12661.279) (-12670.234) [...6 remote chains...] -- 6:51:08

      Average standard deviation of split frequencies: 0.001642


      Average standard deviation of split frequencies: 0.001642


      Average standard deviation of split frequencies: 0.001623


      Average standard deviation of split frequencies: 0.001632


      Average standard deviation of split frequencies: 0.001651

      100500000 -- (-12648.543) (-12654.830) [...6 remote chains...] -- 6:50:55

      Average standard deviation of split frequencies: 0.001651


      Average standard deviation of split frequencies: 0.001651


      Average standard deviation of split frequencies: 0.001641


      Average standard deviation of split frequencies: 0.001641


      Average standard deviation of split frequencies: 0.001641

      100550000 -- (-12668.118) (-12667.135) [...6 remote chains...] -- 6:50:42

      Average standard deviation of split frequencies: 0.001631


      Average standard deviation of split frequencies: 0.001641


      Average standard deviation of split frequencies: 0.001659


      Average standard deviation of split frequencies: 0.001649


      Average standard deviation of split frequencies: 0.001645

      100600000 -- (-12683.796) (-12656.022) [...6 remote chains...] -- 6:50:30

      Average standard deviation of split frequencies: 0.001649


      Average standard deviation of split frequencies: 0.001640


      Average standard deviation of split frequencies: 0.001621


      Average standard deviation of split frequencies: 0.001630


      Average standard deviation of split frequencies: 0.001620

      100650000 -- (-12667.388) (-12658.927) [...6 remote chains...] -- 6:50:17

      Average standard deviation of split frequencies: 0.001620


      Average standard deviation of split frequencies: 0.001601


      Average standard deviation of split frequencies: 0.001592


      Average standard deviation of split frequencies: 0.001601


      Average standard deviation of split frequencies: 0.001592

      100700000 -- [-12653.105] (-12660.821) [...6 remote chains...] -- 6:50:04

      Average standard deviation of split frequencies: 0.001582


      Average standard deviation of split frequencies: 0.001596


      Average standard deviation of split frequencies: 0.001596


      Average standard deviation of split frequencies: 0.001605


      Average standard deviation of split frequencies: 0.001614

      100750000 -- (-12663.499) (-12665.744) [...6 remote chains...] -- 6:49:50

      Average standard deviation of split frequencies: 0.001614


      Average standard deviation of split frequencies: 0.001614


      Average standard deviation of split frequencies: 0.001614


      Average standard deviation of split frequencies: 0.001613


      Average standard deviation of split frequencies: 0.001623

      100800000 -- (-12688.077) (-12673.108) [...6 remote chains...] -- 6:49:36

      Average standard deviation of split frequencies: 0.001613


      Average standard deviation of split frequencies: 0.001622


      Average standard deviation of split frequencies: 0.001622


      Average standard deviation of split frequencies: 0.001650


      Average standard deviation of split frequencies: 0.001641

      100850000 -- (-12671.004) (-12654.761) [...6 remote chains...] -- 6:49:22

      Average standard deviation of split frequencies: 0.001640


      Average standard deviation of split frequencies: 0.001622


      Average standard deviation of split frequencies: 0.001622


      Average standard deviation of split frequencies: 0.001612


      Average standard deviation of split frequencies: 0.001602

      100900000 -- (-12653.515) (-12664.313) [...6 remote chains...] -- 6:49:09

      Average standard deviation of split frequencies: 0.001612


      Average standard deviation of split frequencies: 0.001630


      Average standard deviation of split frequencies: 0.001621


      Average standard deviation of split frequencies: 0.001616


      Average standard deviation of split frequencies: 0.001611

      100950000 -- (-12657.698) [-12673.259] [...6 remote chains...] -- 6:48:55

      Average standard deviation of split frequencies: 0.001620


      Average standard deviation of split frequencies: 0.001620


      Average standard deviation of split frequencies: 0.001620


      Average standard deviation of split frequencies: 0.001615


      Average standard deviation of split frequencies: 0.001596

      101000000 -- (-12657.043) (-12652.730) [...6 remote chains...] -- 6:48:41

      Average standard deviation of split frequencies: 0.001615


      Average standard deviation of split frequencies: 0.001614


      Average standard deviation of split frequencies: 0.001614


      Average standard deviation of split frequencies: 0.001614


      Average standard deviation of split frequencies: 0.001614

      101050000 -- (-12651.356) [-12662.231] [...6 remote chains...] -- 6:48:27

      Average standard deviation of split frequencies: 0.001614


      Average standard deviation of split frequencies: 0.001623


      Average standard deviation of split frequencies: 0.001614


      Average standard deviation of split frequencies: 0.001604


      Average standard deviation of split frequencies: 0.001595

      101100000 -- (-12672.144) [-12646.827] [...6 remote chains...] -- 6:48:14

      Average standard deviation of split frequencies: 0.001604


      Average standard deviation of split frequencies: 0.001604


      Average standard deviation of split frequencies: 0.001613


      Average standard deviation of split frequencies: 0.001608


      Average standard deviation of split frequencies: 0.001617

      101150000 -- (-12659.103) (-12669.760) [...6 remote chains...] -- 6:47:59

      Average standard deviation of split frequencies: 0.001626


      Average standard deviation of split frequencies: 0.001617


      Average standard deviation of split frequencies: 0.001598


      Average standard deviation of split frequencies: 0.001598


      Average standard deviation of split frequencies: 0.001598

      101200000 -- [-12660.115] (-12668.971) [...6 remote chains...] -- 6:47:45

      Average standard deviation of split frequencies: 0.001607


      Average standard deviation of split frequencies: 0.001607


      Average standard deviation of split frequencies: 0.001597


      Average standard deviation of split frequencies: 0.001578


      Average standard deviation of split frequencies: 0.001588

      101250000 -- (-12671.623) [-12657.499] [...6 remote chains...] -- 6:47:31

      Average standard deviation of split frequencies: 0.001597


      Average standard deviation of split frequencies: 0.001606


      Average standard deviation of split frequencies: 0.001587


      Average standard deviation of split frequencies: 0.001578


      Average standard deviation of split frequencies: 0.001568

      101300000 -- (-12651.328) [-12665.677] [...6 remote chains...] -- 6:47:18

      Average standard deviation of split frequencies: 0.001577


      Average standard deviation of split frequencies: 0.001577


      Average standard deviation of split frequencies: 0.001577


      Average standard deviation of split frequencies: 0.001577


      Average standard deviation of split frequencies: 0.001567

      101350000 -- (-12664.442) (-12664.675) [...6 remote chains...] -- 6:47:04

      Average standard deviation of split frequencies: 0.001586


      Average standard deviation of split frequencies: 0.001567


      Average standard deviation of split frequencies: 0.001558


      Average standard deviation of split frequencies: 0.001576


      Average standard deviation of split frequencies: 0.001539

      101400000 -- (-12672.629) [-12655.753] [...6 remote chains...] -- 6:46:50

      Average standard deviation of split frequencies: 0.001529


      Average standard deviation of split frequencies: 0.001529


      Average standard deviation of split frequencies: 0.001538


      Average standard deviation of split frequencies: 0.001529


      Average standard deviation of split frequencies: 0.001538

      101450000 -- (-12655.275) (-12670.273) [...6 remote chains...] -- 6:46:37

      Average standard deviation of split frequencies: 0.001529


      Average standard deviation of split frequencies: 0.001528


      Average standard deviation of split frequencies: 0.001528


      Average standard deviation of split frequencies: 0.001500


      Average standard deviation of split frequencies: 0.001500

      101500000 -- (-12678.195) (-12671.697) [...6 remote chains...] -- 6:46:23

      Average standard deviation of split frequencies: 0.001500


      Average standard deviation of split frequencies: 0.001495


      Average standard deviation of split frequencies: 0.001495


      Average standard deviation of split frequencies: 0.001509


      Average standard deviation of split frequencies: 0.001518

      101550000 -- (-12652.371) (-12670.747) [...6 remote chains...] -- 6:46:09

      Average standard deviation of split frequencies: 0.001518


      Average standard deviation of split frequencies: 0.001508


      Average standard deviation of split frequencies: 0.001517


      Average standard deviation of split frequencies: 0.001499


      Average standard deviation of split frequencies: 0.001517

      101600000 -- (-12664.733) [-12674.444] [...6 remote chains...] -- 6:45:55

      Average standard deviation of split frequencies: 0.001536


      Average standard deviation of split frequencies: 0.001526


      Average standard deviation of split frequencies: 0.001517


      Average standard deviation of split frequencies: 0.001526


      Average standard deviation of split frequencies: 0.001526

      101650000 -- (-12669.989) (-12662.518) [...6 remote chains...] -- 6:45:43

      Average standard deviation of split frequencies: 0.001507


      Average standard deviation of split frequencies: 0.001497


      Average standard deviation of split frequencies: 0.001516


      Average standard deviation of split frequencies: 0.001497


      Average standard deviation of split frequencies: 0.001488

      101700000 -- (-12659.231) (-12657.328) [...6 remote chains...] -- 6:45:30

      Average standard deviation of split frequencies: 0.001478


      Average standard deviation of split frequencies: 0.001464


      Average standard deviation of split frequencies: 0.001464


      Average standard deviation of split frequencies: 0.001473


      Average standard deviation of split frequencies: 0.001464

      101750000 -- (-12658.871) [-12679.091] [...6 remote chains...] -- 6:45:16

      Average standard deviation of split frequencies: 0.001473


      Average standard deviation of split frequencies: 0.001482


      Average standard deviation of split frequencies: 0.001496


      Average standard deviation of split frequencies: 0.001486


      Average standard deviation of split frequencies: 0.001496

      101800000 -- [-12652.908] (-12650.297) [...6 remote chains...] -- 6:45:03

      Average standard deviation of split frequencies: 0.001491


      Average standard deviation of split frequencies: 0.001500


      Average standard deviation of split frequencies: 0.001509


      Average standard deviation of split frequencies: 0.001481


      Average standard deviation of split frequencies: 0.001495

      101850000 -- (-12670.659) (-12658.955) [...6 remote chains...] -- 6:44:49

      Average standard deviation of split frequencies: 0.001490


      Average standard deviation of split frequencies: 0.001481


      Average standard deviation of split frequencies: 0.001499


      Average standard deviation of split frequencies: 0.001490


      Average standard deviation of split frequencies: 0.001490

      101900000 -- (-12670.429) [-12659.597] [...6 remote chains...] -- 6:44:36

      Average standard deviation of split frequencies: 0.001489


      Average standard deviation of split frequencies: 0.001494


      Average standard deviation of split frequencies: 0.001485


      Average standard deviation of split frequencies: 0.001494


      Average standard deviation of split frequencies: 0.001493

      101950000 -- (-12656.364) [-12666.130] [...6 remote chains...] -- 6:44:21

      Average standard deviation of split frequencies: 0.001507


      Average standard deviation of split frequencies: 0.001516


      Average standard deviation of split frequencies: 0.001539


      Average standard deviation of split frequencies: 0.001530


      Average standard deviation of split frequencies: 0.001521

      102000000 -- (-12670.455) (-12660.684) [...6 remote chains...] -- 6:44:11

      Average standard deviation of split frequencies: 0.001530


      Average standard deviation of split frequencies: 0.001529


      Average standard deviation of split frequencies: 0.001529


      Average standard deviation of split frequencies: 0.001548


      Average standard deviation of split frequencies: 0.001557

      102050000 -- (-12651.464) (-12649.768) [...6 remote chains...] -- 6:43:58

      Average standard deviation of split frequencies: 0.001547


      Average standard deviation of split frequencies: 0.001547


      Average standard deviation of split frequencies: 0.001547


      Average standard deviation of split frequencies: 0.001547


      Average standard deviation of split frequencies: 0.001547

      102100000 -- [-12651.846] (-12672.075) [...6 remote chains...] -- 6:43:44

      Average standard deviation of split frequencies: 0.001546


      Average standard deviation of split frequencies: 0.001537


      Average standard deviation of split frequencies: 0.001519


      Average standard deviation of split frequencies: 0.001500


      Average standard deviation of split frequencies: 0.001509

      102150000 -- [-12669.502] (-12660.228) [...6 remote chains...] -- 6:43:32

      Average standard deviation of split frequencies: 0.001509


      Average standard deviation of split frequencies: 0.001509


      Average standard deviation of split frequencies: 0.001509


      Average standard deviation of split frequencies: 0.001499


      Average standard deviation of split frequencies: 0.001481

      102200000 -- (-12673.647) (-12669.910) [...6 remote chains...] -- 6:43:19

      Average standard deviation of split frequencies: 0.001490


      Average standard deviation of split frequencies: 0.001499


      Average standard deviation of split frequencies: 0.001489


      Average standard deviation of split frequencies: 0.001489


      Average standard deviation of split frequencies: 0.001489

      102250000 -- (-12668.195) [-12660.631] [...6 remote chains...] -- 6:43:05

      Average standard deviation of split frequencies: 0.001470


      Average standard deviation of split frequencies: 0.001452


      Average standard deviation of split frequencies: 0.001433


      Average standard deviation of split frequencies: 0.001433


      Average standard deviation of split frequencies: 0.001424

      102300000 -- (-12680.657) (-12653.315) [...6 remote chains...] -- 6:42:52

      Average standard deviation of split frequencies: 0.001433


      Average standard deviation of split frequencies: 0.001405


      Average standard deviation of split frequencies: 0.001387


      Average standard deviation of split frequencies: 0.001377


      Average standard deviation of split frequencies: 0.001349

      102350000 -- (-12657.356) (-12662.931) [...6 remote chains...] -- 6:42:38

      Average standard deviation of split frequencies: 0.001345


      Average standard deviation of split frequencies: 0.001326


      Average standard deviation of split frequencies: 0.001317


      Average standard deviation of split frequencies: 0.001307


      Average standard deviation of split frequencies: 0.001326

      102400000 -- (-12651.052) (-12673.976) [...6 remote chains...] -- 6:42:24

      Average standard deviation of split frequencies: 0.001335


      Average standard deviation of split frequencies: 0.001344


      Average standard deviation of split frequencies: 0.001353


      Average standard deviation of split frequencies: 0.001344


      Average standard deviation of split frequencies: 0.001362

      102450000 -- (-12672.156) (-12666.164) [...6 remote chains...] -- 6:42:10

      Average standard deviation of split frequencies: 0.001343


      Average standard deviation of split frequencies: 0.001343


      Average standard deviation of split frequencies: 0.001343


      Average standard deviation of split frequencies: 0.001343


      Average standard deviation of split frequencies: 0.001343

      102500000 -- (-12663.798) (-12666.178) [...6 remote chains...] -- 6:42:00

      Average standard deviation of split frequencies: 0.001356


      Average standard deviation of split frequencies: 0.001366


      Average standard deviation of split frequencies: 0.001356


      Average standard deviation of split frequencies: 0.001347


      Average standard deviation of split frequencies: 0.001328

      102550000 -- (-12655.298) (-12672.199) [...6 remote chains...] -- 6:41:46

      Average standard deviation of split frequencies: 0.001328


      Average standard deviation of split frequencies: 0.001337


      Average standard deviation of split frequencies: 0.001346


      Average standard deviation of split frequencies: 0.001355


      Average standard deviation of split frequencies: 0.001365

      102600000 -- [-12660.387] (-12662.524) [...6 remote chains...] -- 6:41:33

      Average standard deviation of split frequencies: 0.001364


      Average standard deviation of split frequencies: 0.001373


      Average standard deviation of split frequencies: 0.001364


      Average standard deviation of split frequencies: 0.001373


      Average standard deviation of split frequencies: 0.001373

      102650000 -- (-12657.914) (-12658.639) [...6 remote chains...] -- 6:41:20

      Average standard deviation of split frequencies: 0.001368


      Average standard deviation of split frequencies: 0.001368


      Average standard deviation of split frequencies: 0.001368


      Average standard deviation of split frequencies: 0.001368


      Average standard deviation of split frequencies: 0.001377

      102700000 -- (-12664.745) [-12660.407] [...6 remote chains...] -- 6:41:06

      Average standard deviation of split frequencies: 0.001386


      Average standard deviation of split frequencies: 0.001377


      Average standard deviation of split frequencies: 0.001367


      Average standard deviation of split frequencies: 0.001376


      Average standard deviation of split frequencies: 0.001376

      102750000 -- [-12671.239] (-12655.923) [...6 remote chains...] -- 6:40:52

      Average standard deviation of split frequencies: 0.001367


      Average standard deviation of split frequencies: 0.001367


      Average standard deviation of split frequencies: 0.001358


      Average standard deviation of split frequencies: 0.001357


      Average standard deviation of split frequencies: 0.001339

      102800000 -- [-12651.642] (-12659.768) [...6 remote chains...] -- 6:40:39

      Average standard deviation of split frequencies: 0.001348


      Average standard deviation of split frequencies: 0.001348


      Average standard deviation of split frequencies: 0.001366


      Average standard deviation of split frequencies: 0.001348


      Average standard deviation of split frequencies: 0.001352

      102850000 -- [-12658.594] (-12654.795) [...6 remote chains...] -- 6:40:25

      Average standard deviation of split frequencies: 0.001361


      Average standard deviation of split frequencies: 0.001361


      Average standard deviation of split frequencies: 0.001361


      Average standard deviation of split frequencies: 0.001361


      Average standard deviation of split frequencies: 0.001338

      102900000 -- (-12653.382) (-12675.769) [...6 remote chains...] -- 6:40:11

      Average standard deviation of split frequencies: 0.001347


      Average standard deviation of split frequencies: 0.001374


      Average standard deviation of split frequencies: 0.001374


      Average standard deviation of split frequencies: 0.001383


      Average standard deviation of split frequencies: 0.001392

      102950000 -- (-12648.058) (-12665.916) [...6 remote chains...] -- 6:39:58

      Average standard deviation of split frequencies: 0.001392


      Average standard deviation of split frequencies: 0.001410


      Average standard deviation of split frequencies: 0.001419


      Average standard deviation of split frequencies: 0.001419


      Average standard deviation of split frequencies: 0.001410

      103000000 -- (-12659.602) [-12652.935] [...6 remote chains...] -- 6:39:45

      Average standard deviation of split frequencies: 0.001419


      Average standard deviation of split frequencies: 0.001414


      Average standard deviation of split frequencies: 0.001432


      Average standard deviation of split frequencies: 0.001441


      Average standard deviation of split frequencies: 0.001455

      103050000 -- (-12660.422) (-12665.648) [...6 remote chains...] -- 6:39:31

      Average standard deviation of split frequencies: 0.001473


      Average standard deviation of split frequencies: 0.001473


      Average standard deviation of split frequencies: 0.001473


      Average standard deviation of split frequencies: 0.001468


      Average standard deviation of split frequencies: 0.001458

      103100000 -- [-12663.102] (-12661.759) [...6 remote chains...] -- 6:39:19

      Average standard deviation of split frequencies: 0.001458


      Average standard deviation of split frequencies: 0.001431


      Average standard deviation of split frequencies: 0.001431


      Average standard deviation of split frequencies: 0.001449


      Average standard deviation of split frequencies: 0.001458

      103150000 -- (-12670.257) [-12656.456] [...6 remote chains...] -- 6:39:05

      Average standard deviation of split frequencies: 0.001467


      Average standard deviation of split frequencies: 0.001458


      Average standard deviation of split frequencies: 0.001457


      Average standard deviation of split frequencies: 0.001466


      Average standard deviation of split frequencies: 0.001466

      103200000 -- (-12662.201) (-12662.675) [...6 remote chains...] -- 6:38:52

      Average standard deviation of split frequencies: 0.001457


      Average standard deviation of split frequencies: 0.001475


      Average standard deviation of split frequencies: 0.001489


      Average standard deviation of split frequencies: 0.001470


      Average standard deviation of split frequencies: 0.001470

      103250000 -- [-12655.722] (-12654.334) [...6 remote chains...] -- 6:38:39

      Average standard deviation of split frequencies: 0.001470


      Average standard deviation of split frequencies: 0.001479


      Average standard deviation of split frequencies: 0.001497


      Average standard deviation of split frequencies: 0.001479


      Average standard deviation of split frequencies: 0.001488

      103300000 -- (-12676.956) (-12647.857) [...6 remote chains...] -- 6:38:26

      Average standard deviation of split frequencies: 0.001478


      Average standard deviation of split frequencies: 0.001460


      Average standard deviation of split frequencies: 0.001469


      Average standard deviation of split frequencies: 0.001451


      Average standard deviation of split frequencies: 0.001450

      103350000 -- (-12660.102) (-12650.368) [...6 remote chains...] -- 6:38:12

      Average standard deviation of split frequencies: 0.001459


      Average standard deviation of split frequencies: 0.001450


      Average standard deviation of split frequencies: 0.001441


      Average standard deviation of split frequencies: 0.001441


      Average standard deviation of split frequencies: 0.001432

      103400000 -- (-12674.283) [-12673.342] [...6 remote chains...] -- 6:37:59

      Average standard deviation of split frequencies: 0.001431


      Average standard deviation of split frequencies: 0.001440


      Average standard deviation of split frequencies: 0.001440


      Average standard deviation of split frequencies: 0.001426


      Average standard deviation of split frequencies: 0.001435

      103450000 -- (-12675.266) (-12674.945) [...6 remote chains...] -- 6:37:45

      Average standard deviation of split frequencies: 0.001453


      Average standard deviation of split frequencies: 0.001444


      Average standard deviation of split frequencies: 0.001435


      Average standard deviation of split frequencies: 0.001453


      Average standard deviation of split frequencies: 0.001453

      103500000 -- [-12663.788] (-12672.314) [...6 remote chains...] -- 6:37:31

      Average standard deviation of split frequencies: 0.001453


      Average standard deviation of split frequencies: 0.001430


      Average standard deviation of split frequencies: 0.001411


      Average standard deviation of split frequencies: 0.001411


      Average standard deviation of split frequencies: 0.001420

      103550000 -- (-12674.641) (-12654.186) [...6 remote chains...] -- 6:37:18

      Average standard deviation of split frequencies: 0.001411


      Average standard deviation of split frequencies: 0.001402


      Average standard deviation of split frequencies: 0.001420


      Average standard deviation of split frequencies: 0.001420


      Average standard deviation of split frequencies: 0.001420

      103600000 -- (-12662.060) (-12661.358) [...6 remote chains...] -- 6:37:04

      Average standard deviation of split frequencies: 0.001410


      Average standard deviation of split frequencies: 0.001410


      Average standard deviation of split frequencies: 0.001419


      Average standard deviation of split frequencies: 0.001410


      Average standard deviation of split frequencies: 0.001392

      103650000 -- (-12668.030) (-12673.335) [...6 remote chains...] -- 6:36:51

      Average standard deviation of split frequencies: 0.001391


      Average standard deviation of split frequencies: 0.001391


      Average standard deviation of split frequencies: 0.001364


      Average standard deviation of split frequencies: 0.001346


      Average standard deviation of split frequencies: 0.001327

      103700000 -- (-12665.869) [-12666.178] [...6 remote chains...] -- 6:36:39

      Average standard deviation of split frequencies: 0.001336


      Average standard deviation of split frequencies: 0.001336


      Average standard deviation of split frequencies: 0.001318


      Average standard deviation of split frequencies: 0.001327


      Average standard deviation of split frequencies: 0.001327

      103750000 -- [-12657.755] (-12668.477) [...6 remote chains...] -- 6:36:26

      Average standard deviation of split frequencies: 0.001336


      Average standard deviation of split frequencies: 0.001336


      Average standard deviation of split frequencies: 0.001335


      Average standard deviation of split frequencies: 0.001326


      Average standard deviation of split frequencies: 0.001326

      103800000 -- (-12667.421) [-12647.907] [...6 remote chains...] -- 6:36:12

      Average standard deviation of split frequencies: 0.001335


      Average standard deviation of split frequencies: 0.001335


      Average standard deviation of split frequencies: 0.001335


      Average standard deviation of split frequencies: 0.001344


      Average standard deviation of split frequencies: 0.001335

      103850000 -- [-12656.525] (-12648.025) [...6 remote chains...] -- 6:35:59

      Average standard deviation of split frequencies: 0.001316


      Average standard deviation of split frequencies: 0.001325


      Average standard deviation of split frequencies: 0.001339


      Average standard deviation of split frequencies: 0.001348


      Average standard deviation of split frequencies: 0.001338

      103900000 -- (-12642.543) (-12671.161) [...6 remote chains...] -- 6:35:45

      Average standard deviation of split frequencies: 0.001329


      Average standard deviation of split frequencies: 0.001356


      Average standard deviation of split frequencies: 0.001365


      Average standard deviation of split frequencies: 0.001383


      Average standard deviation of split frequencies: 0.001401

      103950000 -- (-12653.503) (-12660.552) [...6 remote chains...] -- 6:35:32

      Average standard deviation of split frequencies: 0.001401


      Average standard deviation of split frequencies: 0.001401


      Average standard deviation of split frequencies: 0.001392


      Average standard deviation of split frequencies: 0.001382


      Average standard deviation of split frequencies: 0.001382

      104000000 -- [-12670.186] (-12656.887) [...6 remote chains...] -- 6:35:18

      Average standard deviation of split frequencies: 0.001391


      Average standard deviation of split frequencies: 0.001391


      Average standard deviation of split frequencies: 0.001377


      Average standard deviation of split frequencies: 0.001359


      Average standard deviation of split frequencies: 0.001359

      104050000 -- (-12640.415) [-12666.113] [...6 remote chains...] -- 6:35:04

      Average standard deviation of split frequencies: 0.001368


      Average standard deviation of split frequencies: 0.001341


      Average standard deviation of split frequencies: 0.001341


      Average standard deviation of split frequencies: 0.001340


      Average standard deviation of split frequencies: 0.001327

      104100000 -- (-12665.759) (-12660.808) [...6 remote chains...] -- 6:34:51

      Average standard deviation of split frequencies: 0.001327


      Average standard deviation of split frequencies: 0.001331


      Average standard deviation of split frequencies: 0.001331


      Average standard deviation of split frequencies: 0.001331


      Average standard deviation of split frequencies: 0.001349

      104150000 -- (-12654.046) [-12663.477] [...6 remote chains...] -- 6:34:38

      Average standard deviation of split frequencies: 0.001367


      Average standard deviation of split frequencies: 0.001367


      Average standard deviation of split frequencies: 0.001366


      Average standard deviation of split frequencies: 0.001366


      Average standard deviation of split frequencies: 0.001375

      104200000 -- (-12644.357) (-12664.450) [...6 remote chains...] -- 6:34:24

      Average standard deviation of split frequencies: 0.001366


      Average standard deviation of split frequencies: 0.001375


      Average standard deviation of split frequencies: 0.001384


      Average standard deviation of split frequencies: 0.001406


      Average standard deviation of split frequencies: 0.001397

      104250000 -- (-12654.347) (-12657.087) [...6 remote chains...] -- 6:34:11

      Average standard deviation of split frequencies: 0.001415


      Average standard deviation of split frequencies: 0.001397


      Average standard deviation of split frequencies: 0.001392


      Average standard deviation of split frequencies: 0.001388


      Average standard deviation of split frequencies: 0.001396

      104300000 -- (-12649.784) (-12665.296) [...6 remote chains...] -- 6:33:57

      Average standard deviation of split frequencies: 0.001396


      Average standard deviation of split frequencies: 0.001405


      Average standard deviation of split frequencies: 0.001414


      Average standard deviation of split frequencies: 0.001423


      Average standard deviation of split frequencies: 0.001441

      104350000 -- [-12667.486] (-12675.575) [...6 remote chains...] -- 6:33:44

      Average standard deviation of split frequencies: 0.001414


      Average standard deviation of split frequencies: 0.001414


      Average standard deviation of split frequencies: 0.001413


      Average standard deviation of split frequencies: 0.001418


      Average standard deviation of split frequencies: 0.001436

      104400000 -- (-12666.103) [-12663.563] [...6 remote chains...] -- 6:33:30

      Average standard deviation of split frequencies: 0.001436


      Average standard deviation of split frequencies: 0.001454


      Average standard deviation of split frequencies: 0.001453


      Average standard deviation of split frequencies: 0.001440


      Average standard deviation of split frequencies: 0.001449

      104450000 -- (-12668.227) (-12648.073) [...6 remote chains...] -- 6:33:26

      Average standard deviation of split frequencies: 0.001449


      Average standard deviation of split frequencies: 0.001430


      Average standard deviation of split frequencies: 0.001439


      Average standard deviation of split frequencies: 0.001448


      Average standard deviation of split frequencies: 0.001439

      104500000 -- (-12662.446) [-12655.179] [...6 remote chains...] -- 6:33:12

      Average standard deviation of split frequencies: 0.001439


      Average standard deviation of split frequencies: 0.001430


      Average standard deviation of split frequencies: 0.001439


      Average standard deviation of split frequencies: 0.001434


      Average standard deviation of split frequencies: 0.001434

      104550000 -- [-12662.089] (-12659.400) [...6 remote chains...] -- 6:32:59

      Average standard deviation of split frequencies: 0.001425


      Average standard deviation of split frequencies: 0.001424


      Average standard deviation of split frequencies: 0.001424


      Average standard deviation of split frequencies: 0.001406


      Average standard deviation of split frequencies: 0.001397

      104600000 -- (-12673.991) (-12651.976) [...6 remote chains...] -- 6:32:46

      Average standard deviation of split frequencies: 0.001397


      Average standard deviation of split frequencies: 0.001397


      Average standard deviation of split frequencies: 0.001397


      Average standard deviation of split frequencies: 0.001379


      Average standard deviation of split frequencies: 0.001378

      104650000 -- [-12658.075] (-12660.055) [...6 remote chains...] -- 6:32:32

      Average standard deviation of split frequencies: 0.001383


      Average standard deviation of split frequencies: 0.001374


      Average standard deviation of split frequencies: 0.001374


      Average standard deviation of split frequencies: 0.001373


      Average standard deviation of split frequencies: 0.001382

      104700000 -- (-12679.554) [-12665.376] [...6 remote chains...] -- 6:32:20

      Average standard deviation of split frequencies: 0.001382


      Average standard deviation of split frequencies: 0.001400


      Average standard deviation of split frequencies: 0.001400


      Average standard deviation of split frequencies: 0.001409


      Average standard deviation of split frequencies: 0.001390

      104750000 -- (-12663.699) (-12659.046) [...6 remote chains...] -- 6:32:05

      Average standard deviation of split frequencies: 0.001381


      Average standard deviation of split frequencies: 0.001372


      Average standard deviation of split frequencies: 0.001372


      Average standard deviation of split frequencies: 0.001381


      Average standard deviation of split frequencies: 0.001381

      104800000 -- (-12649.202) [-12651.160] [...6 remote chains...] -- 6:31:52

      Average standard deviation of split frequencies: 0.001390


      Average standard deviation of split frequencies: 0.001399


      Average standard deviation of split frequencies: 0.001398


      Average standard deviation of split frequencies: 0.001389


      Average standard deviation of split frequencies: 0.001380

      104850000 -- (-12669.870) (-12640.916) [...6 remote chains...] -- 6:31:38

      Average standard deviation of split frequencies: 0.001380


      Average standard deviation of split frequencies: 0.001362


      Average standard deviation of split frequencies: 0.001380


      Average standard deviation of split frequencies: 0.001366


      Average standard deviation of split frequencies: 0.001384

      104900000 -- [-12650.517] (-12658.821) [...6 remote chains...] -- 6:31:24

      Average standard deviation of split frequencies: 0.001384


      Average standard deviation of split frequencies: 0.001375


      Average standard deviation of split frequencies: 0.001384


      Average standard deviation of split frequencies: 0.001383


      Average standard deviation of split frequencies: 0.001383

      104950000 -- (-12666.505) (-12655.291) [...6 remote chains...] -- 6:31:12

      Average standard deviation of split frequencies: 0.001401


      Average standard deviation of split frequencies: 0.001401


      Average standard deviation of split frequencies: 0.001396


      Average standard deviation of split frequencies: 0.001396


      Average standard deviation of split frequencies: 0.001423

      105000000 -- [-12652.388] (-12664.771) [...6 remote chains...] -- 6:30:58

      Average standard deviation of split frequencies: 0.001423


      Average standard deviation of split frequencies: 0.001423


      Average standard deviation of split frequencies: 0.001432


      Average standard deviation of split frequencies: 0.001414


      Average standard deviation of split frequencies: 0.001422

      105050000 -- (-12656.240) [-12670.778] [...6 remote chains...] -- 6:30:45

      Average standard deviation of split frequencies: 0.001431


      Average standard deviation of split frequencies: 0.001413


      Average standard deviation of split frequencies: 0.001413


      Average standard deviation of split frequencies: 0.001404


      Average standard deviation of split frequencies: 0.001408

      105100000 -- (-12656.543) (-12658.880) [...6 remote chains...] -- 6:30:31

      Average standard deviation of split frequencies: 0.001408


      Average standard deviation of split frequencies: 0.001408


      Average standard deviation of split frequencies: 0.001417


      Average standard deviation of split frequencies: 0.001417


      Average standard deviation of split frequencies: 0.001426

      105150000 -- (-12667.637) (-12647.056) [...6 remote chains...] -- 6:30:17

      Average standard deviation of split frequencies: 0.001417


      Average standard deviation of split frequencies: 0.001416


      Average standard deviation of split frequencies: 0.001416


      Average standard deviation of split frequencies: 0.001416


      Average standard deviation of split frequencies: 0.001416

      105200000 -- [-12659.299] (-12656.217) [...6 remote chains...] -- 6:30:04

      Average standard deviation of split frequencies: 0.001407


      Average standard deviation of split frequencies: 0.001407


      Average standard deviation of split frequencies: 0.001398


      Average standard deviation of split frequencies: 0.001407


      Average standard deviation of split frequencies: 0.001406

      105250000 -- (-12663.781) (-12673.036) [...6 remote chains...] -- 6:29:50

      Average standard deviation of split frequencies: 0.001415


      Average standard deviation of split frequencies: 0.001406


      Average standard deviation of split frequencies: 0.001424


      Average standard deviation of split frequencies: 0.001433


      Average standard deviation of split frequencies: 0.001424

      105300000 -- [-12663.031] (-12661.895) [...6 remote chains...] -- 6:29:37

      Average standard deviation of split frequencies: 0.001423


      Average standard deviation of split frequencies: 0.001414


      Average standard deviation of split frequencies: 0.001423


      Average standard deviation of split frequencies: 0.001432


      Average standard deviation of split frequencies: 0.001432

      105350000 -- (-12660.241) (-12661.173) [...6 remote chains...] -- 6:29:23

      Average standard deviation of split frequencies: 0.001441


      Average standard deviation of split frequencies: 0.001441


      Average standard deviation of split frequencies: 0.001431


      Average standard deviation of split frequencies: 0.001431


      Average standard deviation of split frequencies: 0.001404

      105400000 -- (-12668.143) (-12663.900) [...6 remote chains...] -- 6:29:10

      Average standard deviation of split frequencies: 0.001395


      Average standard deviation of split frequencies: 0.001400


      Average standard deviation of split frequencies: 0.001390


      Average standard deviation of split frequencies: 0.001381


      Average standard deviation of split frequencies: 0.001381

      105450000 -- (-12680.580) [-12658.250] [...6 remote chains...] -- 6:28:56

      Average standard deviation of split frequencies: 0.001372


      Average standard deviation of split frequencies: 0.001372


      Average standard deviation of split frequencies: 0.001354


      Average standard deviation of split frequencies: 0.001354


      Average standard deviation of split frequencies: 0.001363

      105500000 -- (-12660.112) (-12664.631) [...6 remote chains...] -- 6:28:43

      Average standard deviation of split frequencies: 0.001372


      Average standard deviation of split frequencies: 0.001385


      Average standard deviation of split frequencies: 0.001389


      Average standard deviation of split frequencies: 0.001380


      Average standard deviation of split frequencies: 0.001389

      105550000 -- (-12662.308) (-12669.768) [...6 remote chains...] -- 6:28:29

      Average standard deviation of split frequencies: 0.001389


      Average standard deviation of split frequencies: 0.001398


      Average standard deviation of split frequencies: 0.001388


      Average standard deviation of split frequencies: 0.001406


      Average standard deviation of split frequencies: 0.001406

      105600000 -- (-12673.441) [-12660.445] [...6 remote chains...] -- 6:28:16

      Average standard deviation of split frequencies: 0.001406


      Average standard deviation of split frequencies: 0.001388


      Average standard deviation of split frequencies: 0.001388


      Average standard deviation of split frequencies: 0.001370


      Average standard deviation of split frequencies: 0.001370

      105650000 -- (-12667.726) (-12657.595) [...6 remote chains...] -- 6:28:02

      Average standard deviation of split frequencies: 0.001352


      Average standard deviation of split frequencies: 0.001343


      Average standard deviation of split frequencies: 0.001343


      Average standard deviation of split frequencies: 0.001342


      Average standard deviation of split frequencies: 0.001351

      105700000 -- (-12665.422) (-12665.062) [...6 remote chains...] -- 6:27:49

      Average standard deviation of split frequencies: 0.001360


      Average standard deviation of split frequencies: 0.001378


      Average standard deviation of split frequencies: 0.001395


      Average standard deviation of split frequencies: 0.001395


      Average standard deviation of split frequencies: 0.001395

      105750000 -- (-12661.633) (-12667.855) [...6 remote chains...] -- 6:27:36

      Average standard deviation of split frequencies: 0.001404


      Average standard deviation of split frequencies: 0.001422


      Average standard deviation of split frequencies: 0.001422


      Average standard deviation of split frequencies: 0.001412


      Average standard deviation of split frequencies: 0.001412

      105800000 -- (-12667.861) (-12665.531) [...6 remote chains...] -- 6:27:23

      Average standard deviation of split frequencies: 0.001412


      Average standard deviation of split frequencies: 0.001412


      Average standard deviation of split frequencies: 0.001407


      Average standard deviation of split frequencies: 0.001381


      Average standard deviation of split frequencies: 0.001403

      105850000 -- (-12653.924) [-12669.121] [...6 remote chains...] -- 6:27:10

      Average standard deviation of split frequencies: 0.001420


      Average standard deviation of split frequencies: 0.001429


      Average standard deviation of split frequencies: 0.001429


      Average standard deviation of split frequencies: 0.001425


      Average standard deviation of split frequencies: 0.001433

      105900000 -- (-12667.533) (-12654.994) [...6 remote chains...] -- 6:26:55

      Average standard deviation of split frequencies: 0.001442


      Average standard deviation of split frequencies: 0.001460


      Average standard deviation of split frequencies: 0.001469


      Average standard deviation of split frequencies: 0.001455


      Average standard deviation of split frequencies: 0.001464

      105950000 -- (-12657.589) (-12672.925) [...6 remote chains...] -- 6:26:42

      Average standard deviation of split frequencies: 0.001437


      Average standard deviation of split frequencies: 0.001428


      Average standard deviation of split frequencies: 0.001446


      Average standard deviation of split frequencies: 0.001445


      Average standard deviation of split frequencies: 0.001428

      106000000 -- [-12656.382] (-12644.784) [...6 remote chains...] -- 6:26:29

      Average standard deviation of split frequencies: 0.001427


      Average standard deviation of split frequencies: 0.001414


      Average standard deviation of split frequencies: 0.001423


      Average standard deviation of split frequencies: 0.001449


      Average standard deviation of split frequencies: 0.001431

      106050000 -- (-12655.158) (-12652.205) [...6 remote chains...] -- 6:26:16

      Average standard deviation of split frequencies: 0.001422


      Average standard deviation of split frequencies: 0.001422


      Average standard deviation of split frequencies: 0.001431


      Average standard deviation of split frequencies: 0.001431


      Average standard deviation of split frequencies: 0.001431

      106100000 -- [-12674.828] (-12652.000) [...6 remote chains...] -- 6:26:02

      Average standard deviation of split frequencies: 0.001439


      Average standard deviation of split frequencies: 0.001448


      Average standard deviation of split frequencies: 0.001439


      Average standard deviation of split frequencies: 0.001430


      Average standard deviation of split frequencies: 0.001448

      106150000 -- (-12661.746) (-12644.988) [...6 remote chains...] -- 6:25:49

      Average standard deviation of split frequencies: 0.001456


      Average standard deviation of split frequencies: 0.001456


      Average standard deviation of split frequencies: 0.001456


      Average standard deviation of split frequencies: 0.001474


      Average standard deviation of split frequencies: 0.001487

      106200000 -- (-12660.078) [-12657.748] [...6 remote chains...] -- 6:25:35

      Average standard deviation of split frequencies: 0.001496


      Average standard deviation of split frequencies: 0.001496


      Average standard deviation of split frequencies: 0.001495


      Average standard deviation of split frequencies: 0.001478


      Average standard deviation of split frequencies: 0.001477

      106250000 -- (-12677.093) (-12662.929) [...6 remote chains...] -- 6:25:22

      Average standard deviation of split frequencies: 0.001468


      Average standard deviation of split frequencies: 0.001477


      Average standard deviation of split frequencies: 0.001495


      Average standard deviation of split frequencies: 0.001495


      Average standard deviation of split frequencies: 0.001494

      106300000 -- (-12673.617) (-12665.363) [...6 remote chains...] -- 6:25:08

      Average standard deviation of split frequencies: 0.001503


      Average standard deviation of split frequencies: 0.001512


      Average standard deviation of split frequencies: 0.001521


      Average standard deviation of split frequencies: 0.001529


      Average standard deviation of split frequencies: 0.001529

      106350000 -- (-12670.519) [-12654.143] [...6 remote chains...] -- 6:24:56

      Average standard deviation of split frequencies: 0.001516


      Average standard deviation of split frequencies: 0.001524


      Average standard deviation of split frequencies: 0.001520


      Average standard deviation of split frequencies: 0.001502


      Average standard deviation of split frequencies: 0.001493

      106400000 -- [-12661.238] (-12647.726) [...6 remote chains...] -- 6:24:43

      Average standard deviation of split frequencies: 0.001484


      Average standard deviation of split frequencies: 0.001493


      Average standard deviation of split frequencies: 0.001484


      Average standard deviation of split frequencies: 0.001484


      Average standard deviation of split frequencies: 0.001492

      106450000 -- [-12657.342] (-12673.314) [...6 remote chains...] -- 6:24:29

      Average standard deviation of split frequencies: 0.001483


      Average standard deviation of split frequencies: 0.001483


      Average standard deviation of split frequencies: 0.001457


      Average standard deviation of split frequencies: 0.001439


      Average standard deviation of split frequencies: 0.001438

      106500000 -- (-12660.523) (-12665.198) [...6 remote chains...] -- 6:24:16

      Average standard deviation of split frequencies: 0.001438


      Average standard deviation of split frequencies: 0.001438


      Average standard deviation of split frequencies: 0.001429


      Average standard deviation of split frequencies: 0.001429


      Average standard deviation of split frequencies: 0.001429

      106550000 -- [-12663.640] (-12672.101) [...6 remote chains...] -- 6:24:03

      Average standard deviation of split frequencies: 0.001429


      Average standard deviation of split frequencies: 0.001429


      Average standard deviation of split frequencies: 0.001429


      Average standard deviation of split frequencies: 0.001420


      Average standard deviation of split frequencies: 0.001411

      106600000 -- [-12671.038] (-12651.317) [...6 remote chains...] -- 6:23:50

      Average standard deviation of split frequencies: 0.001393


      Average standard deviation of split frequencies: 0.001401


      Average standard deviation of split frequencies: 0.001392


      Average standard deviation of split frequencies: 0.001392


      Average standard deviation of split frequencies: 0.001392

      106650000 -- [-12664.121] (-12663.235) [...6 remote chains...] -- 6:23:36

      Average standard deviation of split frequencies: 0.001379


      Average standard deviation of split frequencies: 0.001379


      Average standard deviation of split frequencies: 0.001379


      Average standard deviation of split frequencies: 0.001387


      Average standard deviation of split frequencies: 0.001387

      106700000 -- (-12665.857) [-12652.177] [...6 remote chains...] -- 6:23:23

      Average standard deviation of split frequencies: 0.001405


      Average standard deviation of split frequencies: 0.001405


      Average standard deviation of split frequencies: 0.001387


      Average standard deviation of split frequencies: 0.001387


      Average standard deviation of split frequencies: 0.001386

      106750000 -- [-12667.495] (-12666.414) [...6 remote chains...] -- 6:23:09

      Average standard deviation of split frequencies: 0.001378


      Average standard deviation of split frequencies: 0.001377


      Average standard deviation of split frequencies: 0.001386


      Average standard deviation of split frequencies: 0.001386


      Average standard deviation of split frequencies: 0.001377

      106800000 -- (-12651.770) (-12671.720) [...6 remote chains...] -- 6:22:56

      Average standard deviation of split frequencies: 0.001368


      Average standard deviation of split frequencies: 0.001368


      Average standard deviation of split frequencies: 0.001368


      Average standard deviation of split frequencies: 0.001377


      Average standard deviation of split frequencies: 0.001394

      106850000 -- (-12673.696) (-12676.113) [...6 remote chains...] -- 6:22:44

      Average standard deviation of split frequencies: 0.001412


      Average standard deviation of split frequencies: 0.001429


      Average standard deviation of split frequencies: 0.001416


      Average standard deviation of split frequencies: 0.001407


      Average standard deviation of split frequencies: 0.001398

      106900000 -- (-12665.278) (-12652.468) [...6 remote chains...] -- 6:22:31

      Average standard deviation of split frequencies: 0.001424


      Average standard deviation of split frequencies: 0.001424


      Average standard deviation of split frequencies: 0.001424


      Average standard deviation of split frequencies: 0.001424


      Average standard deviation of split frequencies: 0.001415

      106950000 -- (-12657.428) (-12666.959) [...6 remote chains...] -- 6:22:19

      Average standard deviation of split frequencies: 0.001432


      Average standard deviation of split frequencies: 0.001432


      Average standard deviation of split frequencies: 0.001423


      Average standard deviation of split frequencies: 0.001427


      Average standard deviation of split frequencies: 0.001410

      107000000 -- (-12665.490) [-12659.975] [...6 remote chains...] -- 6:22:05

      Average standard deviation of split frequencies: 0.001418


      Average standard deviation of split frequencies: 0.001418


      Average standard deviation of split frequencies: 0.001418


      Average standard deviation of split frequencies: 0.001392


      Average standard deviation of split frequencies: 0.001383

      107050000 -- (-12661.887) [-12671.640] [...6 remote chains...] -- 6:21:52

      Average standard deviation of split frequencies: 0.001400


      Average standard deviation of split frequencies: 0.001400


      Average standard deviation of split frequencies: 0.001400


      Average standard deviation of split frequencies: 0.001400


      Average standard deviation of split frequencies: 0.001400

      107100000 -- (-12659.492) [-12660.418] [...6 remote chains...] -- 6:21:38

      Average standard deviation of split frequencies: 0.001408


      Average standard deviation of split frequencies: 0.001408


      Average standard deviation of split frequencies: 0.001426


      Average standard deviation of split frequencies: 0.001417


      Average standard deviation of split frequencies: 0.001408

      107150000 -- [-12652.418] (-12649.053) [...6 remote chains...] -- 6:21:25

      Average standard deviation of split frequencies: 0.001417


      Average standard deviation of split frequencies: 0.001408


      Average standard deviation of split frequencies: 0.001399


      Average standard deviation of split frequencies: 0.001398


      Average standard deviation of split frequencies: 0.001407

      107200000 -- (-12679.203) (-12660.876) [...6 remote chains...] -- 6:21:11

      Average standard deviation of split frequencies: 0.001407


      Average standard deviation of split frequencies: 0.001407


      Average standard deviation of split frequencies: 0.001398


      Average standard deviation of split frequencies: 0.001398


      Average standard deviation of split frequencies: 0.001398

      107250000 -- [-12665.314] (-12665.981) [...6 remote chains...] -- 6:21:00

      Average standard deviation of split frequencies: 0.001389


      Average standard deviation of split frequencies: 0.001397


      Average standard deviation of split frequencies: 0.001402


      Average standard deviation of split frequencies: 0.001393


      Average standard deviation of split frequencies: 0.001393

      107300000 -- (-12656.787) (-12658.340) [...6 remote chains...] -- 6:20:47

      Average standard deviation of split frequencies: 0.001401


      Average standard deviation of split frequencies: 0.001401


      Average standard deviation of split frequencies: 0.001401


      Average standard deviation of split frequencies: 0.001418


      Average standard deviation of split frequencies: 0.001427

      107350000 -- [-12660.531] (-12666.547) [...6 remote chains...] -- 6:20:34

      Average standard deviation of split frequencies: 0.001418


      Average standard deviation of split frequencies: 0.001409


      Average standard deviation of split frequencies: 0.001409


      Average standard deviation of split frequencies: 0.001409


      Average standard deviation of split frequencies: 0.001435

      107400000 -- (-12650.945) (-12668.779) [...6 remote chains...] -- 6:20:23

      Average standard deviation of split frequencies: 0.001431


      Average standard deviation of split frequencies: 0.001431


      Average standard deviation of split frequencies: 0.001430


      Average standard deviation of split frequencies: 0.001448


      Average standard deviation of split frequencies: 0.001448

      107450000 -- (-12666.897) (-12672.972) [...6 remote chains...] -- 6:20:09

      Average standard deviation of split frequencies: 0.001448


      Average standard deviation of split frequencies: 0.001434


      Average standard deviation of split frequencies: 0.001434


      Average standard deviation of split frequencies: 0.001434


      Average standard deviation of split frequencies: 0.001425

      107500000 -- [-12659.163] (-12673.075) [...6 remote chains...] -- 6:19:57

      Average standard deviation of split frequencies: 0.001425


      Average standard deviation of split frequencies: 0.001434


      Average standard deviation of split frequencies: 0.001434


      Average standard deviation of split frequencies: 0.001433


      Average standard deviation of split frequencies: 0.001442

      107550000 -- (-12673.203) (-12643.885) [...6 remote chains...] -- 6:19:43

      Average standard deviation of split frequencies: 0.001459


      Average standard deviation of split frequencies: 0.001459


      Average standard deviation of split frequencies: 0.001450


      Average standard deviation of split frequencies: 0.001450


      Average standard deviation of split frequencies: 0.001459

      107600000 -- [-12660.389] (-12661.256) [...6 remote chains...] -- 6:19:30

      Average standard deviation of split frequencies: 0.001459


      Average standard deviation of split frequencies: 0.001459


      Average standard deviation of split frequencies: 0.001458


      Average standard deviation of split frequencies: 0.001450


      Average standard deviation of split frequencies: 0.001458

      107650000 -- (-12668.679) (-12666.779) [...6 remote chains...] -- 6:19:17

      Average standard deviation of split frequencies: 0.001458


      Average standard deviation of split frequencies: 0.001458


      Average standard deviation of split frequencies: 0.001458


      Average standard deviation of split frequencies: 0.001466


      Average standard deviation of split frequencies: 0.001475

      107700000 -- [-12667.710] (-12667.238) [...6 remote chains...] -- 6:19:05

      Average standard deviation of split frequencies: 0.001475


      Average standard deviation of split frequencies: 0.001475


      Average standard deviation of split frequencies: 0.001466


      Average standard deviation of split frequencies: 0.001457


      Average standard deviation of split frequencies: 0.001457

      107750000 -- (-12663.289) (-12663.939) [...6 remote chains...] -- 6:18:51

      Average standard deviation of split frequencies: 0.001457


      Average standard deviation of split frequencies: 0.001457


      Average standard deviation of split frequencies: 0.001448


      Average standard deviation of split frequencies: 0.001456


      Average standard deviation of split frequencies: 0.001465

      107800000 -- (-12652.786) (-12680.399) [...6 remote chains...] -- 6:18:38

      Average standard deviation of split frequencies: 0.001465


      Average standard deviation of split frequencies: 0.001456


      Average standard deviation of split frequencies: 0.001456


      Average standard deviation of split frequencies: 0.001438


      Average standard deviation of split frequencies: 0.001455

      107850000 -- (-12656.364) (-12666.811) [...6 remote chains...] -- 6:18:24

      Average standard deviation of split frequencies: 0.001455


      Average standard deviation of split frequencies: 0.001455


      Average standard deviation of split frequencies: 0.001481


      Average standard deviation of split frequencies: 0.001490


      Average standard deviation of split frequencies: 0.001490

      107900000 -- [-12661.382] (-12663.558) [...6 remote chains...] -- 6:18:11

      Average standard deviation of split frequencies: 0.001481


      Average standard deviation of split frequencies: 0.001490


      Average standard deviation of split frequencies: 0.001489


      Average standard deviation of split frequencies: 0.001480


      Average standard deviation of split frequencies: 0.001463

      107950000 -- (-12674.539) (-12653.148) [...6 remote chains...] -- 6:17:57

      Average standard deviation of split frequencies: 0.001467


      Average standard deviation of split frequencies: 0.001458


      Average standard deviation of split frequencies: 0.001458


      Average standard deviation of split frequencies: 0.001458


      Average standard deviation of split frequencies: 0.001440

      108000000 -- [-12665.688] (-12665.501) [...6 remote chains...] -- 6:17:44

      Average standard deviation of split frequencies: 0.001449


      Average standard deviation of split frequencies: 0.001458


      Average standard deviation of split frequencies: 0.001466


      Average standard deviation of split frequencies: 0.001466


      Average standard deviation of split frequencies: 0.001475

      108050000 -- (-12651.720) (-12671.154) [...6 remote chains...] -- 6:17:31

      Average standard deviation of split frequencies: 0.001474


      Average standard deviation of split frequencies: 0.001474


      Average standard deviation of split frequencies: 0.001457


      Average standard deviation of split frequencies: 0.001457


      Average standard deviation of split frequencies: 0.001465

      108100000 -- (-12666.341) (-12653.093) [...6 remote chains...] -- 6:17:18

      Average standard deviation of split frequencies: 0.001474


      Average standard deviation of split frequencies: 0.001465


      Average standard deviation of split frequencies: 0.001456


      Average standard deviation of split frequencies: 0.001456


      Average standard deviation of split frequencies: 0.001464

      108150000 -- (-12648.204) [-12661.543] [...6 remote chains...] -- 6:17:04

      Average standard deviation of split frequencies: 0.001447


      Average standard deviation of split frequencies: 0.001438


      Average standard deviation of split frequencies: 0.001447


      Average standard deviation of split frequencies: 0.001455


      Average standard deviation of split frequencies: 0.001464

      108200000 -- [-12657.258] (-12655.409) [...6 remote chains...] -- 6:16:51

      Average standard deviation of split frequencies: 0.001446


      Average standard deviation of split frequencies: 0.001446


      Average standard deviation of split frequencies: 0.001446


      Average standard deviation of split frequencies: 0.001455


      Average standard deviation of split frequencies: 0.001463

      108250000 -- [-12666.895] (-12657.382) [...6 remote chains...] -- 6:16:38

      Average standard deviation of split frequencies: 0.001480


      Average standard deviation of split frequencies: 0.001489


      Average standard deviation of split frequencies: 0.001493


      Average standard deviation of split frequencies: 0.001484


      Average standard deviation of split frequencies: 0.001484

      108300000 -- [-12674.419] (-12663.574) [...6 remote chains...] -- 6:16:25

      Average standard deviation of split frequencies: 0.001484


      Average standard deviation of split frequencies: 0.001458


      Average standard deviation of split frequencies: 0.001449


      Average standard deviation of split frequencies: 0.001458


      Average standard deviation of split frequencies: 0.001449

      108350000 -- (-12660.449) (-12653.836) [...6 remote chains...] -- 6:16:12

      Average standard deviation of split frequencies: 0.001457


      Average standard deviation of split frequencies: 0.001440


      Average standard deviation of split frequencies: 0.001440


      Average standard deviation of split frequencies: 0.001439


      Average standard deviation of split frequencies: 0.001439

      108400000 -- [-12675.908] (-12652.096) [...6 remote chains...] -- 6:15:59

      Average standard deviation of split frequencies: 0.001439


      Average standard deviation of split frequencies: 0.001439


      Average standard deviation of split frequencies: 0.001456


      Average standard deviation of split frequencies: 0.001452


      Average standard deviation of split frequencies: 0.001460

      108450000 -- [-12644.823] (-12663.555) [...6 remote chains...] -- 6:15:46

      Average standard deviation of split frequencies: 0.001469


      Average standard deviation of split frequencies: 0.001469


      Average standard deviation of split frequencies: 0.001460


      Average standard deviation of split frequencies: 0.001460


      Average standard deviation of split frequencies: 0.001451

      108500000 -- (-12654.417) (-12661.125) [...6 remote chains...] -- 6:15:32

      Average standard deviation of split frequencies: 0.001460


      Average standard deviation of split frequencies: 0.001468


      Average standard deviation of split frequencies: 0.001485


      Average standard deviation of split frequencies: 0.001485


      Average standard deviation of split frequencies: 0.001485

      108550000 -- (-12663.651) (-12655.505) [...6 remote chains...] -- 6:15:19

      Average standard deviation of split frequencies: 0.001502


      Average standard deviation of split frequencies: 0.001502


      Average standard deviation of split frequencies: 0.001485


      Average standard deviation of split frequencies: 0.001480


      Average standard deviation of split frequencies: 0.001480

      108600000 -- (-12667.662) (-12660.664) [...6 remote chains...] -- 6:15:05

      Average standard deviation of split frequencies: 0.001471


      Average standard deviation of split frequencies: 0.001462


      Average standard deviation of split frequencies: 0.001471


      Average standard deviation of split frequencies: 0.001454


      Average standard deviation of split frequencies: 0.001445

      108650000 -- (-12653.008) (-12657.828) [...6 remote chains...] -- 6:14:53

      Average standard deviation of split frequencies: 0.001445


      Average standard deviation of split frequencies: 0.001453


      Average standard deviation of split frequencies: 0.001470


      Average standard deviation of split frequencies: 0.001470


      Average standard deviation of split frequencies: 0.001461

      108700000 -- (-12668.408) (-12657.218) [...6 remote chains...] -- 6:14:39

      Average standard deviation of split frequencies: 0.001457


      Average standard deviation of split frequencies: 0.001457


      Average standard deviation of split frequencies: 0.001452


      Average standard deviation of split frequencies: 0.001452


      Average standard deviation of split frequencies: 0.001452

      108750000 -- (-12660.704) (-12664.080) [...6 remote chains...] -- 6:14:26

      Average standard deviation of split frequencies: 0.001461


      Average standard deviation of split frequencies: 0.001460


      Average standard deviation of split frequencies: 0.001460


      Average standard deviation of split frequencies: 0.001460


      Average standard deviation of split frequencies: 0.001460

      108800000 -- (-12654.634) (-12654.594) [...6 remote chains...] -- 6:14:12

      Average standard deviation of split frequencies: 0.001451


      Average standard deviation of split frequencies: 0.001451


      Average standard deviation of split frequencies: 0.001468


      Average standard deviation of split frequencies: 0.001477


      Average standard deviation of split frequencies: 0.001485

      108850000 -- (-12666.678) (-12664.229) [...6 remote chains...] -- 6:13:59

      Average standard deviation of split frequencies: 0.001485


      Average standard deviation of split frequencies: 0.001476


      Average standard deviation of split frequencies: 0.001472


      Average standard deviation of split frequencies: 0.001468


      Average standard deviation of split frequencies: 0.001459

      108900000 -- (-12652.415) (-12653.332) [...6 remote chains...] -- 6:13:46

      Average standard deviation of split frequencies: 0.001459


      Average standard deviation of split frequencies: 0.001454


      Average standard deviation of split frequencies: 0.001471


      Average standard deviation of split frequencies: 0.001463


      Average standard deviation of split frequencies: 0.001471

      108950000 -- (-12669.433) (-12653.277) [...6 remote chains...] -- 6:13:33

      Average standard deviation of split frequencies: 0.001471


      Average standard deviation of split frequencies: 0.001471


      Average standard deviation of split frequencies: 0.001488


      Average standard deviation of split frequencies: 0.001488


      Average standard deviation of split frequencies: 0.001470

      109000000 -- (-12665.355) [-12657.565] [...6 remote chains...] -- 6:13:20

      Average standard deviation of split frequencies: 0.001462


      Average standard deviation of split frequencies: 0.001461


      Average standard deviation of split frequencies: 0.001461


      Average standard deviation of split frequencies: 0.001461


      Average standard deviation of split frequencies: 0.001474

      109050000 -- (-12664.772) [-12663.432] [...6 remote chains...] -- 6:13:06

      Average standard deviation of split frequencies: 0.001470


      Average standard deviation of split frequencies: 0.001478


      Average standard deviation of split frequencies: 0.001478


      Average standard deviation of split frequencies: 0.001478


      Average standard deviation of split frequencies: 0.001478

      109100000 -- [-12677.120] (-12665.946) [...6 remote chains...] -- 6:12:53

      Average standard deviation of split frequencies: 0.001477


      Average standard deviation of split frequencies: 0.001477


      Average standard deviation of split frequencies: 0.001477


      Average standard deviation of split frequencies: 0.001468


      Average standard deviation of split frequencies: 0.001486

      109150000 -- [-12666.073] (-12639.617) [...6 remote chains...] -- 6:12:40

      Average standard deviation of split frequencies: 0.001477


      Average standard deviation of split frequencies: 0.001468


      Average standard deviation of split frequencies: 0.001477


      Average standard deviation of split frequencies: 0.001468


      Average standard deviation of split frequencies: 0.001485

      109200000 -- (-12650.702) (-12660.058) [...6 remote chains...] -- 6:12:27

      Average standard deviation of split frequencies: 0.001485


      Average standard deviation of split frequencies: 0.001489


      Average standard deviation of split frequencies: 0.001510


      Average standard deviation of split frequencies: 0.001502


      Average standard deviation of split frequencies: 0.001493

      109250000 -- [-12665.785] (-12652.358) [...6 remote chains...] -- 6:12:14

      Average standard deviation of split frequencies: 0.001497


      Average standard deviation of split frequencies: 0.001488


      Average standard deviation of split frequencies: 0.001471


      Average standard deviation of split frequencies: 0.001471


      Average standard deviation of split frequencies: 0.001471

      109300000 -- (-12672.810) (-12666.786) [...6 remote chains...] -- 6:12:00

      Average standard deviation of split frequencies: 0.001488


      Average standard deviation of split frequencies: 0.001488


      Average standard deviation of split frequencies: 0.001488


      Average standard deviation of split frequencies: 0.001479


      Average standard deviation of split frequencies: 0.001470

      109350000 -- (-12662.350) [-12666.154] [...6 remote chains...] -- 6:11:48

      Average standard deviation of split frequencies: 0.001448


      Average standard deviation of split frequencies: 0.001448


      Average standard deviation of split frequencies: 0.001457


      Average standard deviation of split frequencies: 0.001448


      Average standard deviation of split frequencies: 0.001439

      109400000 -- (-12651.546) (-12655.962) [...6 remote chains...] -- 6:11:34

      Average standard deviation of split frequencies: 0.001439


      Average standard deviation of split frequencies: 0.001422


      Average standard deviation of split frequencies: 0.001421


      Average standard deviation of split frequencies: 0.001430


      Average standard deviation of split frequencies: 0.001439

      109450000 -- (-12688.822) (-12650.503) [...6 remote chains...] -- 6:11:22

      Average standard deviation of split frequencies: 0.001447


      Average standard deviation of split frequencies: 0.001430


      Average standard deviation of split frequencies: 0.001430


      Average standard deviation of split frequencies: 0.001421


      Average standard deviation of split frequencies: 0.001421

      109500000 -- (-12659.726) (-12656.583) [...6 remote chains...] -- 6:11:08

      Average standard deviation of split frequencies: 0.001420


      Average standard deviation of split frequencies: 0.001403


      Average standard deviation of split frequencies: 0.001394


      Average standard deviation of split frequencies: 0.001403


      Average standard deviation of split frequencies: 0.001403

      109550000 -- [-12678.708] (-12671.149) [...6 remote chains...] -- 6:10:55

      Average standard deviation of split frequencies: 0.001411


      Average standard deviation of split frequencies: 0.001411


      Average standard deviation of split frequencies: 0.001411


      Average standard deviation of split frequencies: 0.001419


      Average standard deviation of split frequencies: 0.001411

      109600000 -- (-12648.573) (-12661.542) [...6 remote chains...] -- 6:10:42

      Average standard deviation of split frequencies: 0.001419


      Average standard deviation of split frequencies: 0.001419


      Average standard deviation of split frequencies: 0.001419


      Average standard deviation of split frequencies: 0.001419


      Average standard deviation of split frequencies: 0.001410

      109650000 -- (-12650.370) [-12676.096] [...6 remote chains...] -- 6:10:29

      Average standard deviation of split frequencies: 0.001406


      Average standard deviation of split frequencies: 0.001405


      Average standard deviation of split frequencies: 0.001405


      Average standard deviation of split frequencies: 0.001414


      Average standard deviation of split frequencies: 0.001422

      109700000 -- (-12672.400) (-12643.497) [...6 remote chains...] -- 6:10:16

      Average standard deviation of split frequencies: 0.001431


      Average standard deviation of split frequencies: 0.001431


      Average standard deviation of split frequencies: 0.001431


      Average standard deviation of split frequencies: 0.001430


      Average standard deviation of split frequencies: 0.001447

      109750000 -- [-12662.672] (-12656.266) [...6 remote chains...] -- 6:10:02

      Average standard deviation of split frequencies: 0.001439


      Average standard deviation of split frequencies: 0.001439


      Average standard deviation of split frequencies: 0.001438


      Average standard deviation of split frequencies: 0.001447


      Average standard deviation of split frequencies: 0.001447

      109800000 -- (-12659.019) (-12666.298) [...6 remote chains...] -- 6:09:49

      Average standard deviation of split frequencies: 0.001447


      Average standard deviation of split frequencies: 0.001446


      Average standard deviation of split frequencies: 0.001455


      Average standard deviation of split frequencies: 0.001463


      Average standard deviation of split frequencies: 0.001480

      109850000 -- (-12674.756) [-12670.447] [...6 remote chains...] -- 6:09:35

      Average standard deviation of split frequencies: 0.001489


      Average standard deviation of split frequencies: 0.001497


      Average standard deviation of split frequencies: 0.001480


      Average standard deviation of split frequencies: 0.001471


      Average standard deviation of split frequencies: 0.001471

      109900000 -- (-12654.855) [-12651.993] [...6 remote chains...] -- 6:09:21

      Average standard deviation of split frequencies: 0.001471


      Average standard deviation of split frequencies: 0.001471


      Average standard deviation of split frequencies: 0.001471


      Average standard deviation of split frequencies: 0.001458


      Average standard deviation of split frequencies: 0.001453

      109950000 -- (-12659.269) (-12654.250) [...6 remote chains...] -- 6:09:08

      Average standard deviation of split frequencies: 0.001479


      Average standard deviation of split frequencies: 0.001475


      Average standard deviation of split frequencies: 0.001466


      Average standard deviation of split frequencies: 0.001448


      Average standard deviation of split frequencies: 0.001440

      110000000 -- (-12651.810) (-12675.950) [...6 remote chains...] -- 6:08:55

      Average standard deviation of split frequencies: 0.001448


      Average standard deviation of split frequencies: 0.001448


      Average standard deviation of split frequencies: 0.001448


      Average standard deviation of split frequencies: 0.001457


      Average standard deviation of split frequencies: 0.001448

      110050000 -- (-12663.718) (-12658.744) [...6 remote chains...] -- 6:08:42

      Average standard deviation of split frequencies: 0.001439


      Average standard deviation of split frequencies: 0.001447


      Average standard deviation of split frequencies: 0.001447


      Average standard deviation of split frequencies: 0.001447


      Average standard deviation of split frequencies: 0.001439

      110100000 -- (-12670.386) [-12653.750] [...6 remote chains...] -- 6:08:29

      Average standard deviation of split frequencies: 0.001438


      Average standard deviation of split frequencies: 0.001421


      Average standard deviation of split frequencies: 0.001438


      Average standard deviation of split frequencies: 0.001455


      Average standard deviation of split frequencies: 0.001446

      110150000 -- [-12661.019] (-12661.081) [...6 remote chains...] -- 6:08:15

      Average standard deviation of split frequencies: 0.001438


      Average standard deviation of split frequencies: 0.001455


      Average standard deviation of split frequencies: 0.001446


      Average standard deviation of split frequencies: 0.001437


      Average standard deviation of split frequencies: 0.001437

      110200000 -- [-12669.963] (-12661.254) [...6 remote chains...] -- 6:08:02

      Average standard deviation of split frequencies: 0.001429


      Average standard deviation of split frequencies: 0.001428


      Average standard deviation of split frequencies: 0.001437


      Average standard deviation of split frequencies: 0.001437


      Average standard deviation of split frequencies: 0.001437

      110250000 -- (-12654.412) (-12646.052) [...6 remote chains...] -- 6:07:49

      Average standard deviation of split frequencies: 0.001428


      Average standard deviation of split frequencies: 0.001411


      Average standard deviation of split frequencies: 0.001419


      Average standard deviation of split frequencies: 0.001419


      Average standard deviation of split frequencies: 0.001410

      110300000 -- (-12661.679) [-12648.009] [...6 remote chains...] -- 6:07:36

      Average standard deviation of split frequencies: 0.001406


      Average standard deviation of split frequencies: 0.001406


      Average standard deviation of split frequencies: 0.001414


      Average standard deviation of split frequencies: 0.001423


      Average standard deviation of split frequencies: 0.001422

      110350000 -- (-12647.820) (-12662.786) [...6 remote chains...] -- 6:07:23

      Average standard deviation of split frequencies: 0.001397


      Average standard deviation of split frequencies: 0.001397


      Average standard deviation of split frequencies: 0.001414


      Average standard deviation of split frequencies: 0.001430


      Average standard deviation of split frequencies: 0.001439

      110400000 -- [-12661.535] (-12652.471) [...6 remote chains...] -- 6:07:09

      Average standard deviation of split frequencies: 0.001430


      Average standard deviation of split frequencies: 0.001422


      Average standard deviation of split frequencies: 0.001421


      Average standard deviation of split frequencies: 0.001421


      Average standard deviation of split frequencies: 0.001417

      110450000 -- (-12654.748) [-12668.567] [...6 remote chains...] -- 6:06:57

      Average standard deviation of split frequencies: 0.001413


      Average standard deviation of split frequencies: 0.001417


      Average standard deviation of split frequencies: 0.001421


      Average standard deviation of split frequencies: 0.001429


      Average standard deviation of split frequencies: 0.001429

      110500000 -- [-12646.157] (-12674.870) [...6 remote chains...] -- 6:06:54

      Average standard deviation of split frequencies: 0.001420


      Average standard deviation of split frequencies: 0.001408


      Average standard deviation of split frequencies: 0.001407


      Average standard deviation of split frequencies: 0.001416


      Average standard deviation of split frequencies: 0.001416

      110550000 -- (-12661.464) (-12688.750) [...6 remote chains...] -- 6:06:41

      Average standard deviation of split frequencies: 0.001416


      Average standard deviation of split frequencies: 0.001424


      Average standard deviation of split frequencies: 0.001424


      Average standard deviation of split frequencies: 0.001424


      Average standard deviation of split frequencies: 0.001424

      110600000 -- (-12663.565) (-12643.672) [...6 remote chains...] -- 6:06:27

      Average standard deviation of split frequencies: 0.001415


      Average standard deviation of split frequencies: 0.001423


      Average standard deviation of split frequencies: 0.001432


      Average standard deviation of split frequencies: 0.001440


      Average standard deviation of split frequencies: 0.001440

      110650000 -- (-12660.015) (-12670.857) [...6 remote chains...] -- 6:06:14

      Average standard deviation of split frequencies: 0.001440


      Average standard deviation of split frequencies: 0.001448


      Average standard deviation of split frequencies: 0.001457


      Average standard deviation of split frequencies: 0.001456


      Average standard deviation of split frequencies: 0.001456

      110700000 -- [-12656.574] (-12662.130) [...6 remote chains...] -- 6:06:00

      Average standard deviation of split frequencies: 0.001448


      Average standard deviation of split frequencies: 0.001465


      Average standard deviation of split frequencies: 0.001473


      Average standard deviation of split frequencies: 0.001473


      Average standard deviation of split frequencies: 0.001460

      110750000 -- (-12660.270) (-12679.906) [...6 remote chains...] -- 6:05:47

      Average standard deviation of split frequencies: 0.001464


      Average standard deviation of split frequencies: 0.001472


      Average standard deviation of split frequencies: 0.001464


      Average standard deviation of split frequencies: 0.001476


      Average standard deviation of split frequencies: 0.001468

      110800000 -- [-12650.610] (-12665.926) [...6 remote chains...] -- 6:05:32

      Average standard deviation of split frequencies: 0.001485


      Average standard deviation of split frequencies: 0.001501


      Average standard deviation of split frequencies: 0.001514


      Average standard deviation of split frequencies: 0.001497


      Average standard deviation of split frequencies: 0.001488

      110850000 -- [-12665.817] (-12669.746) [...6 remote chains...] -- 6:05:19

      Average standard deviation of split frequencies: 0.001488


      Average standard deviation of split frequencies: 0.001488


      Average standard deviation of split frequencies: 0.001497


      Average standard deviation of split frequencies: 0.001496


      Average standard deviation of split frequencies: 0.001505

      110900000 -- (-12648.258) (-12682.639) [...6 remote chains...] -- 6:05:07

      Average standard deviation of split frequencies: 0.001496


      Average standard deviation of split frequencies: 0.001504


      Average standard deviation of split frequencies: 0.001513


      Average standard deviation of split frequencies: 0.001517


      Average standard deviation of split frequencies: 0.001508

      110950000 -- (-12662.890) (-12665.858) [...6 remote chains...] -- 6:04:53

      Average standard deviation of split frequencies: 0.001517


      Average standard deviation of split frequencies: 0.001517


      Average standard deviation of split frequencies: 0.001499


      Average standard deviation of split frequencies: 0.001499


      Average standard deviation of split frequencies: 0.001503

      111000000 -- [-12657.058] (-12667.769) [...6 remote chains...] -- 6:04:40

      Average standard deviation of split frequencies: 0.001503


      Average standard deviation of split frequencies: 0.001503


      Average standard deviation of split frequencies: 0.001511


      Average standard deviation of split frequencies: 0.001511


      Average standard deviation of split frequencies: 0.001511

      111050000 -- (-12661.181) (-12681.214) [...6 remote chains...] -- 6:04:27

      Average standard deviation of split frequencies: 0.001519


      Average standard deviation of split frequencies: 0.001519


      Average standard deviation of split frequencies: 0.001519


      Average standard deviation of split frequencies: 0.001511


      Average standard deviation of split frequencies: 0.001502

      111100000 -- (-12661.754) (-12665.346) [...6 remote chains...] -- 6:04:14

      Average standard deviation of split frequencies: 0.001502


      Average standard deviation of split frequencies: 0.001502


      Average standard deviation of split frequencies: 0.001493


      Average standard deviation of split frequencies: 0.001493


      Average standard deviation of split frequencies: 0.001493

      111150000 -- (-12671.209) [-12652.862] [...6 remote chains...] -- 6:04:01

      Average standard deviation of split frequencies: 0.001493


      Average standard deviation of split frequencies: 0.001497


      Average standard deviation of split frequencies: 0.001497


      Average standard deviation of split frequencies: 0.001488


      Average standard deviation of split frequencies: 0.001479

      111200000 -- (-12662.723) (-12659.618) [...6 remote chains...] -- 6:03:48

      Average standard deviation of split frequencies: 0.001488


      Average standard deviation of split frequencies: 0.001496


      Average standard deviation of split frequencies: 0.001504


      Average standard deviation of split frequencies: 0.001496


      Average standard deviation of split frequencies: 0.001487

      111250000 -- (-12649.137) (-12656.733) [...6 remote chains...] -- 6:03:36

      Average standard deviation of split frequencies: 0.001487


      Average standard deviation of split frequencies: 0.001487


      Average standard deviation of split frequencies: 0.001487


      Average standard deviation of split frequencies: 0.001478


      Average standard deviation of split frequencies: 0.001478

      111300000 -- (-12648.965) (-12672.277) [...6 remote chains...] -- 6:03:22

      Average standard deviation of split frequencies: 0.001478


      Average standard deviation of split frequencies: 0.001469


      Average standard deviation of split frequencies: 0.001482


      Average standard deviation of split frequencies: 0.001482


      Average standard deviation of split frequencies: 0.001473

      111350000 -- [-12675.320] (-12665.578) [...6 remote chains...] -- 6:03:09

      Average standard deviation of split frequencies: 0.001473


      Average standard deviation of split frequencies: 0.001481


      Average standard deviation of split frequencies: 0.001473


      Average standard deviation of split frequencies: 0.001464


      Average standard deviation of split frequencies: 0.001456

      111400000 -- (-12666.317) (-12660.234) [...6 remote chains...] -- 6:02:56

      Average standard deviation of split frequencies: 0.001456


      Average standard deviation of split frequencies: 0.001455


      Average standard deviation of split frequencies: 0.001464


      Average standard deviation of split frequencies: 0.001472


      Average standard deviation of split frequencies: 0.001463

      111450000 -- (-12651.351) [-12650.062] [...6 remote chains...] -- 6:02:44

      Average standard deviation of split frequencies: 0.001463


      Average standard deviation of split frequencies: 0.001455


      Average standard deviation of split frequencies: 0.001446


      Average standard deviation of split frequencies: 0.001454


      Average standard deviation of split frequencies: 0.001467

      111500000 -- (-12669.099) (-12657.501) [...6 remote chains...] -- 6:02:31

      Average standard deviation of split frequencies: 0.001475


      Average standard deviation of split frequencies: 0.001492


      Average standard deviation of split frequencies: 0.001492


      Average standard deviation of split frequencies: 0.001492


      Average standard deviation of split frequencies: 0.001500

      111550000 -- [-12673.190] (-12656.891) [...6 remote chains...] -- 6:02:17

      Average standard deviation of split frequencies: 0.001500


      Average standard deviation of split frequencies: 0.001500


      Average standard deviation of split frequencies: 0.001500


      Average standard deviation of split frequencies: 0.001500


      Average standard deviation of split frequencies: 0.001483

      111600000 -- (-12660.251) (-12655.320) [...6 remote chains...] -- 6:02:05

      Average standard deviation of split frequencies: 0.001499


      Average standard deviation of split frequencies: 0.001491


      Average standard deviation of split frequencies: 0.001482


      Average standard deviation of split frequencies: 0.001482


      Average standard deviation of split frequencies: 0.001473

      111650000 -- (-12663.352) (-12646.757) [...6 remote chains...] -- 6:01:52

      Average standard deviation of split frequencies: 0.001478


      Average standard deviation of split frequencies: 0.001469


      Average standard deviation of split frequencies: 0.001460


      Average standard deviation of split frequencies: 0.001452


      Average standard deviation of split frequencies: 0.001443

      111700000 -- [-12640.617] (-12673.124) [...6 remote chains...] -- 6:01:39

      Average standard deviation of split frequencies: 0.001443


      Average standard deviation of split frequencies: 0.001443


      Average standard deviation of split frequencies: 0.001439


      Average standard deviation of split frequencies: 0.001439


      Average standard deviation of split frequencies: 0.001430

      111750000 -- (-12676.814) (-12654.064) [...6 remote chains...] -- 6:01:26

      Average standard deviation of split frequencies: 0.001421


      Average standard deviation of split frequencies: 0.001413


      Average standard deviation of split frequencies: 0.001413


      Average standard deviation of split frequencies: 0.001413


      Average standard deviation of split frequencies: 0.001404

      111800000 -- (-12656.628) (-12662.519) [...6 remote chains...] -- 6:01:12

      Average standard deviation of split frequencies: 0.001404


      Average standard deviation of split frequencies: 0.001387


      Average standard deviation of split frequencies: 0.001387


      Average standard deviation of split frequencies: 0.001383


      Average standard deviation of split frequencies: 0.001391

      111850000 -- [-12664.495] (-12652.189) [...6 remote chains...] -- 6:00:59

      Average standard deviation of split frequencies: 0.001382


      Average standard deviation of split frequencies: 0.001390


      Average standard deviation of split frequencies: 0.001399


      Average standard deviation of split frequencies: 0.001390


      Average standard deviation of split frequencies: 0.001394

      111900000 -- (-12667.688) [-12655.364] [...6 remote chains...] -- 6:00:47

      Average standard deviation of split frequencies: 0.001419


      Average standard deviation of split frequencies: 0.001428


      Average standard deviation of split frequencies: 0.001428


      Average standard deviation of split frequencies: 0.001436


      Average standard deviation of split frequencies: 0.001436

      111950000 -- (-12659.899) (-12665.782) [...6 remote chains...] -- 6:00:34

      Average standard deviation of split frequencies: 0.001436


      Average standard deviation of split frequencies: 0.001444


      Average standard deviation of split frequencies: 0.001461


      Average standard deviation of split frequencies: 0.001461


      Average standard deviation of split frequencies: 0.001469

      112000000 -- (-12651.732) [-12659.465] [...6 remote chains...] -- 6:00:21

      Average standard deviation of split frequencies: 0.001469


      Average standard deviation of split frequencies: 0.001477


      Average standard deviation of split frequencies: 0.001477


      Average standard deviation of split frequencies: 0.001502


      Average standard deviation of split frequencies: 0.001493

      112050000 -- (-12650.348) [-12651.345] [...6 remote chains...] -- 6:00:07

      Average standard deviation of split frequencies: 0.001493


      Average standard deviation of split frequencies: 0.001502


      Average standard deviation of split frequencies: 0.001502


      Average standard deviation of split frequencies: 0.001518


      Average standard deviation of split frequencies: 0.001505

      112100000 -- (-12670.650) [-12669.548] [...6 remote chains...] -- 5:59:54

      Average standard deviation of split frequencies: 0.001505


      Average standard deviation of split frequencies: 0.001497


      Average standard deviation of split frequencies: 0.001497


      Average standard deviation of split frequencies: 0.001496


      Average standard deviation of split frequencies: 0.001505

      112150000 -- (-12659.408) (-12656.786) [...6 remote chains...] -- 5:59:41

      Average standard deviation of split frequencies: 0.001488


      Average standard deviation of split frequencies: 0.001496


      Average standard deviation of split frequencies: 0.001496


      Average standard deviation of split frequencies: 0.001496


      Average standard deviation of split frequencies: 0.001479

      112200000 -- (-12660.022) (-12643.968) [...6 remote chains...] -- 5:59:28

      Average standard deviation of split frequencies: 0.001470


      Average standard deviation of split frequencies: 0.001462


      Average standard deviation of split frequencies: 0.001453


      Average standard deviation of split frequencies: 0.001462


      Average standard deviation of split frequencies: 0.001461

      112250000 -- [-12662.149] (-12662.800) [...6 remote chains...] -- 5:59:14

      Average standard deviation of split frequencies: 0.001470


      Average standard deviation of split frequencies: 0.001469


      Average standard deviation of split frequencies: 0.001469


      Average standard deviation of split frequencies: 0.001469


      Average standard deviation of split frequencies: 0.001482

      112300000 -- (-12647.691) [-12657.021] [...6 remote chains...] -- 5:59:01

      Average standard deviation of split frequencies: 0.001473


      Average standard deviation of split frequencies: 0.001456


      Average standard deviation of split frequencies: 0.001465


      Average standard deviation of split frequencies: 0.001464


      Average standard deviation of split frequencies: 0.001464

      112350000 -- (-12661.747) [-12654.055] [...6 remote chains...] -- 5:58:48

      Average standard deviation of split frequencies: 0.001456


      Average standard deviation of split frequencies: 0.001447


      Average standard deviation of split frequencies: 0.001439


      Average standard deviation of split frequencies: 0.001439


      Average standard deviation of split frequencies: 0.001434

      112400000 -- (-12665.682) [-12683.886] [...6 remote chains...] -- 5:58:35

      Average standard deviation of split frequencies: 0.001434


      Average standard deviation of split frequencies: 0.001455


      Average standard deviation of split frequencies: 0.001446


      Average standard deviation of split frequencies: 0.001446


      Average standard deviation of split frequencies: 0.001446

      112450000 -- (-12665.475) [-12651.750] [...6 remote chains...] -- 5:58:22

      Average standard deviation of split frequencies: 0.001446


      Average standard deviation of split frequencies: 0.001446


      Average standard deviation of split frequencies: 0.001454


      Average standard deviation of split frequencies: 0.001454


      Average standard deviation of split frequencies: 0.001454

      112500000 -- (-12674.251) (-12659.370) [...6 remote chains...] -- 5:58:09

      Average standard deviation of split frequencies: 0.001454


      Average standard deviation of split frequencies: 0.001462


      Average standard deviation of split frequencies: 0.001470


      Average standard deviation of split frequencies: 0.001470


      Average standard deviation of split frequencies: 0.001470

      112550000 -- (-12668.074) [-12655.565] [...6 remote chains...] -- 5:57:56

      Average standard deviation of split frequencies: 0.001453


      Average standard deviation of split frequencies: 0.001453


      Average standard deviation of split frequencies: 0.001445


      Average standard deviation of split frequencies: 0.001453


      Average standard deviation of split frequencies: 0.001469

      112600000 -- (-12661.338) (-12665.219) [...6 remote chains...] -- 5:57:43

      Average standard deviation of split frequencies: 0.001478


      Average standard deviation of split frequencies: 0.001469


      Average standard deviation of split frequencies: 0.001469


      Average standard deviation of split frequencies: 0.001469


      Average standard deviation of split frequencies: 0.001469

      112650000 -- [-12652.713] (-12650.837) [...6 remote chains...] -- 5:57:30

      Average standard deviation of split frequencies: 0.001464


      Average standard deviation of split frequencies: 0.001456


      Average standard deviation of split frequencies: 0.001448


      Average standard deviation of split frequencies: 0.001447


      Average standard deviation of split frequencies: 0.001447

      112700000 -- (-12685.193) (-12672.928) [...6 remote chains...] -- 5:57:16

      Average standard deviation of split frequencies: 0.001447


      Average standard deviation of split frequencies: 0.001464


      Average standard deviation of split frequencies: 0.001464


      Average standard deviation of split frequencies: 0.001468


      Average standard deviation of split frequencies: 0.001467

      112750000 -- [-12662.793] (-12656.078) [...6 remote chains...] -- 5:57:03

      Average standard deviation of split frequencies: 0.001476


      Average standard deviation of split frequencies: 0.001476


      Average standard deviation of split frequencies: 0.001484


      Average standard deviation of split frequencies: 0.001484


      Average standard deviation of split frequencies: 0.001484

      112800000 -- [-12664.103] (-12668.231) [...6 remote chains...] -- 5:56:51

      Average standard deviation of split frequencies: 0.001492


      Average standard deviation of split frequencies: 0.001483


      Average standard deviation of split frequencies: 0.001483


      Average standard deviation of split frequencies: 0.001500


      Average standard deviation of split frequencies: 0.001491

      112850000 -- [-12652.682] (-12674.810) [...6 remote chains...] -- 5:56:37

      Average standard deviation of split frequencies: 0.001491


      Average standard deviation of split frequencies: 0.001499


      Average standard deviation of split frequencies: 0.001508


      Average standard deviation of split frequencies: 0.001491


      Average standard deviation of split frequencies: 0.001507

      112900000 -- (-12642.148) (-12668.500) [...6 remote chains...] -- 5:56:25

      Average standard deviation of split frequencies: 0.001524


      Average standard deviation of split frequencies: 0.001532


      Average standard deviation of split frequencies: 0.001524


      Average standard deviation of split frequencies: 0.001523


      Average standard deviation of split frequencies: 0.001523

      112950000 -- [-12658.109] (-12646.142) [...6 remote chains...] -- 5:56:12

      Average standard deviation of split frequencies: 0.001532


      Average standard deviation of split frequencies: 0.001523


      Average standard deviation of split frequencies: 0.001515


      Average standard deviation of split frequencies: 0.001514


      Average standard deviation of split frequencies: 0.001523

      113000000 -- (-12675.625) (-12650.862) [...6 remote chains...] -- 5:55:59

      Average standard deviation of split frequencies: 0.001514


      Average standard deviation of split frequencies: 0.001506


      Average standard deviation of split frequencies: 0.001514


      Average standard deviation of split frequencies: 0.001505


      Average standard deviation of split frequencies: 0.001497

      113050000 -- [-12656.809] (-12668.902) [...6 remote chains...] -- 5:55:46

      Average standard deviation of split frequencies: 0.001505


      Average standard deviation of split frequencies: 0.001505


      Average standard deviation of split frequencies: 0.001513


      Average standard deviation of split frequencies: 0.001505


      Average standard deviation of split frequencies: 0.001496

      113100000 -- (-12672.676) (-12657.138) [...6 remote chains...] -- 5:55:33

      Average standard deviation of split frequencies: 0.001496


      Average standard deviation of split frequencies: 0.001479


      Average standard deviation of split frequencies: 0.001471


      Average standard deviation of split frequencies: 0.001471


      Average standard deviation of split frequencies: 0.001471

      113150000 -- (-12656.434) (-12664.214) [...6 remote chains...] -- 5:55:20

      Average standard deviation of split frequencies: 0.001479


      Average standard deviation of split frequencies: 0.001470


      Average standard deviation of split frequencies: 0.001454


      Average standard deviation of split frequencies: 0.001462


      Average standard deviation of split frequencies: 0.001462

      113200000 -- (-12659.513) (-12671.582) [...6 remote chains...] -- 5:55:07

      Average standard deviation of split frequencies: 0.001470


      Average standard deviation of split frequencies: 0.001470


      Average standard deviation of split frequencies: 0.001469


      Average standard deviation of split frequencies: 0.001461


      Average standard deviation of split frequencies: 0.001461

      113250000 -- (-12674.750) [-12656.698] [...6 remote chains...] -- 5:54:54

      Average standard deviation of split frequencies: 0.001461


      Average standard deviation of split frequencies: 0.001461


      Average standard deviation of split frequencies: 0.001444


      Average standard deviation of split frequencies: 0.001444


      Average standard deviation of split frequencies: 0.001435

      113300000 -- (-12667.257) (-12678.260) [...6 remote chains...] -- 5:54:40

      Average standard deviation of split frequencies: 0.001427


      Average standard deviation of split frequencies: 0.001427


      Average standard deviation of split frequencies: 0.001427


      Average standard deviation of split frequencies: 0.001435


      Average standard deviation of split frequencies: 0.001435

      113350000 -- (-12675.700) (-12671.266) [...6 remote chains...] -- 5:54:28

      Average standard deviation of split frequencies: 0.001426


      Average standard deviation of split frequencies: 0.001418


      Average standard deviation of split frequencies: 0.001409


      Average standard deviation of split frequencies: 0.001401


      Average standard deviation of split frequencies: 0.001388

      113400000 -- (-12664.452) (-12664.646) [...6 remote chains...] -- 5:54:15

      Average standard deviation of split frequencies: 0.001388


      Average standard deviation of split frequencies: 0.001380


      Average standard deviation of split frequencies: 0.001380


      Average standard deviation of split frequencies: 0.001371


      Average standard deviation of split frequencies: 0.001371

      113450000 -- (-12666.566) (-12643.751) [...6 remote chains...] -- 5:54:02

      Average standard deviation of split frequencies: 0.001371


      Average standard deviation of split frequencies: 0.001363


      Average standard deviation of split frequencies: 0.001350


      Average standard deviation of split frequencies: 0.001350


      Average standard deviation of split frequencies: 0.001350

      113500000 -- (-12657.717) (-12663.140) [...6 remote chains...] -- 5:53:49

      Average standard deviation of split frequencies: 0.001341


      Average standard deviation of split frequencies: 0.001366


      Average standard deviation of split frequencies: 0.001374


      Average standard deviation of split frequencies: 0.001374


      Average standard deviation of split frequencies: 0.001382

      113550000 -- (-12667.136) [-12650.260] [...6 remote chains...] -- 5:53:36

      Average standard deviation of split frequencies: 0.001374


      Average standard deviation of split frequencies: 0.001390


      Average standard deviation of split frequencies: 0.001390


      Average standard deviation of split frequencies: 0.001390


      Average standard deviation of split frequencies: 0.001398

      113600000 -- [-12665.384] (-12660.600) [...6 remote chains...] -- 5:53:22

      Average standard deviation of split frequencies: 0.001398


      Average standard deviation of split frequencies: 0.001390


      Average standard deviation of split frequencies: 0.001381


      Average standard deviation of split frequencies: 0.001381


      Average standard deviation of split frequencies: 0.001381

      113650000 -- (-12669.740) (-12684.784) [...6 remote chains...] -- 5:53:10

      Average standard deviation of split frequencies: 0.001389


      Average standard deviation of split frequencies: 0.001389


      Average standard deviation of split frequencies: 0.001406


      Average standard deviation of split frequencies: 0.001414


      Average standard deviation of split frequencies: 0.001414

      113700000 -- (-12635.584) (-12657.473) [...6 remote chains...] -- 5:52:57

      Average standard deviation of split frequencies: 0.001405


      Average standard deviation of split frequencies: 0.001414


      Average standard deviation of split frequencies: 0.001422


      Average standard deviation of split frequencies: 0.001422


      Average standard deviation of split frequencies: 0.001413

      113750000 -- (-12661.392) (-12664.488) [...6 remote chains...] -- 5:52:44

      Average standard deviation of split frequencies: 0.001413


      Average standard deviation of split frequencies: 0.001413


      Average standard deviation of split frequencies: 0.001413


      Average standard deviation of split frequencies: 0.001421


      Average standard deviation of split frequencies: 0.001421

      113800000 -- (-12678.246) [-12675.098] [...6 remote chains...] -- 5:52:31

      Average standard deviation of split frequencies: 0.001429


      Average standard deviation of split frequencies: 0.001437


      Average standard deviation of split frequencies: 0.001429


      Average standard deviation of split frequencies: 0.001429


      Average standard deviation of split frequencies: 0.001437

      113850000 -- (-12654.839) [-12652.153] [...6 remote chains...] -- 5:52:19

      Average standard deviation of split frequencies: 0.001445


      Average standard deviation of split frequencies: 0.001445


      Average standard deviation of split frequencies: 0.001449


      Average standard deviation of split frequencies: 0.001449


      Average standard deviation of split frequencies: 0.001457

      113900000 -- [-12647.636] (-12662.216) [...6 remote chains...] -- 5:52:07

      Average standard deviation of split frequencies: 0.001465


      Average standard deviation of split frequencies: 0.001473


      Average standard deviation of split frequencies: 0.001473


      Average standard deviation of split frequencies: 0.001481


      Average standard deviation of split frequencies: 0.001485

      113950000 -- (-12658.075) (-12658.639) [...6 remote chains...] -- 5:51:54

      Average standard deviation of split frequencies: 0.001502


      Average standard deviation of split frequencies: 0.001506


      Average standard deviation of split frequencies: 0.001497


      Average standard deviation of split frequencies: 0.001497


      Average standard deviation of split frequencies: 0.001489

      114000000 -- (-12661.011) [-12669.587] [...6 remote chains...] -- 5:51:40

      Average standard deviation of split frequencies: 0.001505


      Average standard deviation of split frequencies: 0.001497


      Average standard deviation of split frequencies: 0.001496


      Average standard deviation of split frequencies: 0.001472


      Average standard deviation of split frequencies: 0.001471

      114050000 -- (-12656.811) [-12664.770] [...6 remote chains...] -- 5:51:27

      Average standard deviation of split frequencies: 0.001480


      Average standard deviation of split frequencies: 0.001488


      Average standard deviation of split frequencies: 0.001504


      Average standard deviation of split frequencies: 0.001520


      Average standard deviation of split frequencies: 0.001520

      114100000 -- [-12668.858] (-12662.457) [...6 remote chains...] -- 5:51:14

      Average standard deviation of split frequencies: 0.001504


      Average standard deviation of split frequencies: 0.001491


      Average standard deviation of split frequencies: 0.001491


      Average standard deviation of split frequencies: 0.001499


      Average standard deviation of split frequencies: 0.001499

      114150000 -- [-12656.536] (-12654.898) [...6 remote chains...] -- 5:51:01

      Average standard deviation of split frequencies: 0.001491


      Average standard deviation of split frequencies: 0.001474


      Average standard deviation of split frequencies: 0.001478


      Average standard deviation of split frequencies: 0.001478


      Average standard deviation of split frequencies: 0.001478

      114200000 -- (-12663.926) [-12649.371] [...6 remote chains...] -- 5:50:48

      Average standard deviation of split frequencies: 0.001478


      Average standard deviation of split frequencies: 0.001477


      Average standard deviation of split frequencies: 0.001486


      Average standard deviation of split frequencies: 0.001469


      Average standard deviation of split frequencies: 0.001477

      114250000 -- (-12665.048) [-12642.658] [...6 remote chains...] -- 5:50:34

      Average standard deviation of split frequencies: 0.001469


      Average standard deviation of split frequencies: 0.001468


      Average standard deviation of split frequencies: 0.001468


      Average standard deviation of split frequencies: 0.001452


      Average standard deviation of split frequencies: 0.001452

      114300000 -- (-12672.808) (-12664.044) [...6 remote chains...] -- 5:50:21

      Average standard deviation of split frequencies: 0.001460


      Average standard deviation of split frequencies: 0.001460


      Average standard deviation of split frequencies: 0.001451


      Average standard deviation of split frequencies: 0.001435


      Average standard deviation of split frequencies: 0.001434

      114350000 -- [-12672.267] (-12655.599) [...6 remote chains...] -- 5:50:08

      Average standard deviation of split frequencies: 0.001418


      Average standard deviation of split frequencies: 0.001418


      Average standard deviation of split frequencies: 0.001434


      Average standard deviation of split frequencies: 0.001418


      Average standard deviation of split frequencies: 0.001422

      114400000 -- (-12658.598) [-12679.675] [...6 remote chains...] -- 5:49:55

      Average standard deviation of split frequencies: 0.001430


      Average standard deviation of split frequencies: 0.001413


      Average standard deviation of split frequencies: 0.001396


      Average standard deviation of split frequencies: 0.001413


      Average standard deviation of split frequencies: 0.001421

      114450000 -- (-12662.795) [-12656.447] [...6 remote chains...] -- 5:49:42

      Average standard deviation of split frequencies: 0.001429


      Average standard deviation of split frequencies: 0.001437


      Average standard deviation of split frequencies: 0.001437


      Average standard deviation of split frequencies: 0.001453


      Average standard deviation of split frequencies: 0.001453

      114500000 -- (-12655.564) [-12665.111] [...6 remote chains...] -- 5:49:29

      Average standard deviation of split frequencies: 0.001445


      Average standard deviation of split frequencies: 0.001453


      Average standard deviation of split frequencies: 0.001445


      Average standard deviation of split frequencies: 0.001453


      Average standard deviation of split frequencies: 0.001457

      114550000 -- [-12670.410] (-12646.061) [...6 remote chains...] -- 5:49:17

      Average standard deviation of split frequencies: 0.001448


      Average standard deviation of split frequencies: 0.001457


      Average standard deviation of split frequencies: 0.001465


      Average standard deviation of split frequencies: 0.001464


      Average standard deviation of split frequencies: 0.001456

      114600000 -- [-12653.719] (-12654.983) [...6 remote chains...] -- 5:49:03

      Average standard deviation of split frequencies: 0.001456


      Average standard deviation of split frequencies: 0.001448


      Average standard deviation of split frequencies: 0.001447


      Average standard deviation of split frequencies: 0.001439


      Average standard deviation of split frequencies: 0.001439

      114650000 -- (-12664.874) (-12663.146) [...6 remote chains...] -- 5:48:50

      Average standard deviation of split frequencies: 0.001447


      Average standard deviation of split frequencies: 0.001455


      Average standard deviation of split frequencies: 0.001447


      Average standard deviation of split frequencies: 0.001447


      Average standard deviation of split frequencies: 0.001447

      114700000 -- (-12666.949) (-12649.788) [...6 remote chains...] -- 5:48:38

      Average standard deviation of split frequencies: 0.001446


      Average standard deviation of split frequencies: 0.001446


      Average standard deviation of split frequencies: 0.001446


      Average standard deviation of split frequencies: 0.001458


      Average standard deviation of split frequencies: 0.001462

      114750000 -- (-12665.315) (-12666.397) [...6 remote chains...] -- 5:48:25

      Average standard deviation of split frequencies: 0.001462


      Average standard deviation of split frequencies: 0.001462


      Average standard deviation of split frequencies: 0.001446


      Average standard deviation of split frequencies: 0.001429


      Average standard deviation of split frequencies: 0.001441

      114800000 -- (-12657.848) (-12659.057) [...6 remote chains...] -- 5:48:11

      Average standard deviation of split frequencies: 0.001449


      Average standard deviation of split frequencies: 0.001449


      Average standard deviation of split frequencies: 0.001441


      Average standard deviation of split frequencies: 0.001445


      Average standard deviation of split frequencies: 0.001453

      114850000 -- (-12663.020) [-12665.849] [...6 remote chains...] -- 5:47:58

      Average standard deviation of split frequencies: 0.001469


      Average standard deviation of split frequencies: 0.001477


      Average standard deviation of split frequencies: 0.001469


      Average standard deviation of split frequencies: 0.001469


      Average standard deviation of split frequencies: 0.001493

      114900000 -- [-12654.978] (-12660.770) [...6 remote chains...] -- 5:47:45

      Average standard deviation of split frequencies: 0.001501


      Average standard deviation of split frequencies: 0.001485


      Average standard deviation of split frequencies: 0.001485


      Average standard deviation of split frequencies: 0.001493


      Average standard deviation of split frequencies: 0.001493

      114950000 -- (-12666.408) (-12667.497) [...6 remote chains...] -- 5:47:32

      Average standard deviation of split frequencies: 0.001501


      Average standard deviation of split frequencies: 0.001501


      Average standard deviation of split frequencies: 0.001509


      Average standard deviation of split frequencies: 0.001517


      Average standard deviation of split frequencies: 0.001517

      115000000 -- (-12667.604) [-12669.609] [...6 remote chains...] -- 5:47:19

      Average standard deviation of split frequencies: 0.001525


      Average standard deviation of split frequencies: 0.001533


      Average standard deviation of split frequencies: 0.001533


      Average standard deviation of split frequencies: 0.001533


      Average standard deviation of split frequencies: 0.001520

      115050000 -- [-12662.692] (-12659.317) [...6 remote chains...] -- 5:47:05

      Average standard deviation of split frequencies: 0.001520


      Average standard deviation of split frequencies: 0.001520


      Average standard deviation of split frequencies: 0.001528


      Average standard deviation of split frequencies: 0.001528


      Average standard deviation of split frequencies: 0.001528

      115100000 -- [-12675.634] (-12661.144) [...6 remote chains...] -- 5:46:53

      Average standard deviation of split frequencies: 0.001519


      Average standard deviation of split frequencies: 0.001511


      Average standard deviation of split frequencies: 0.001511


      Average standard deviation of split frequencies: 0.001527


      Average standard deviation of split frequencies: 0.001519

      115150000 -- (-12658.466) (-12658.615) [...6 remote chains...] -- 5:46:40

      Average standard deviation of split frequencies: 0.001519


      Average standard deviation of split frequencies: 0.001527


      Average standard deviation of split frequencies: 0.001535


      Average standard deviation of split frequencies: 0.001535


      Average standard deviation of split frequencies: 0.001526

      115200000 -- (-12664.347) (-12672.380) [...6 remote chains...] -- 5:46:27

      Average standard deviation of split frequencies: 0.001518


      Average standard deviation of split frequencies: 0.001510


      Average standard deviation of split frequencies: 0.001501


      Average standard deviation of split frequencies: 0.001501


      Average standard deviation of split frequencies: 0.001501

      115250000 -- [-12643.992] (-12656.603) [...6 remote chains...] -- 5:46:14

      Average standard deviation of split frequencies: 0.001489


      Average standard deviation of split frequencies: 0.001488


      Average standard deviation of split frequencies: 0.001488


      Average standard deviation of split frequencies: 0.001496


      Average standard deviation of split frequencies: 0.001496

      115300000 -- [-12654.439] (-12664.897) [...6 remote chains...] -- 5:46:01

      Average standard deviation of split frequencies: 0.001488


      Average standard deviation of split frequencies: 0.001480


      Average standard deviation of split frequencies: 0.001480


      Average standard deviation of split frequencies: 0.001479


      Average standard deviation of split frequencies: 0.001479

      115350000 -- (-12676.650) (-12653.800) [...6 remote chains...] -- 5:45:48

      Average standard deviation of split frequencies: 0.001475


      Average standard deviation of split frequencies: 0.001467


      Average standard deviation of split frequencies: 0.001458


      Average standard deviation of split frequencies: 0.001467


      Average standard deviation of split frequencies: 0.001462

      115400000 -- (-12651.193) (-12664.666) [...6 remote chains...] -- 5:45:35

      Average standard deviation of split frequencies: 0.001454


      Average standard deviation of split frequencies: 0.001450


      Average standard deviation of split frequencies: 0.001458


      Average standard deviation of split frequencies: 0.001458


      Average standard deviation of split frequencies: 0.001449

      115450000 -- (-12656.019) (-12656.986) [...6 remote chains...] -- 5:45:21

      Average standard deviation of split frequencies: 0.001449


      Average standard deviation of split frequencies: 0.001457


      Average standard deviation of split frequencies: 0.001441


      Average standard deviation of split frequencies: 0.001441


      Average standard deviation of split frequencies: 0.001441

      115500000 -- (-12665.233) (-12683.919) [...6 remote chains...] -- 5:45:08

      Average standard deviation of split frequencies: 0.001432


      Average standard deviation of split frequencies: 0.001416


      Average standard deviation of split frequencies: 0.001416


      Average standard deviation of split frequencies: 0.001424


      Average standard deviation of split frequencies: 0.001416

      115550000 -- (-12655.762) (-12678.948) [...6 remote chains...] -- 5:44:55

      Average standard deviation of split frequencies: 0.001424


      Average standard deviation of split frequencies: 0.001432


      Average standard deviation of split frequencies: 0.001432


      Average standard deviation of split frequencies: 0.001423


      Average standard deviation of split frequencies: 0.001448

      115600000 -- (-12672.763) [-12653.104] [...6 remote chains...] -- 5:44:42

      Average standard deviation of split frequencies: 0.001456


      Average standard deviation of split frequencies: 0.001451


      Average standard deviation of split frequencies: 0.001455


      Average standard deviation of split frequencies: 0.001455


      Average standard deviation of split frequencies: 0.001455

      115650000 -- (-12687.197) (-12669.194) [...6 remote chains...] -- 5:44:29

      Average standard deviation of split frequencies: 0.001439


      Average standard deviation of split frequencies: 0.001430


      Average standard deviation of split frequencies: 0.001426


      Average standard deviation of split frequencies: 0.001426


      Average standard deviation of split frequencies: 0.001434

      115700000 -- [-12655.655] (-12647.126) [...6 remote chains...] -- 5:44:16

      Average standard deviation of split frequencies: 0.001434


      Average standard deviation of split frequencies: 0.001446


      Average standard deviation of split frequencies: 0.001438


      Average standard deviation of split frequencies: 0.001454


      Average standard deviation of split frequencies: 0.001446

      115750000 -- (-12661.186) [-12673.575] [...6 remote chains...] -- 5:44:03

      Average standard deviation of split frequencies: 0.001446


      Average standard deviation of split frequencies: 0.001454


      Average standard deviation of split frequencies: 0.001453


      Average standard deviation of split frequencies: 0.001470


      Average standard deviation of split frequencies: 0.001486

      115800000 -- [-12660.162] (-12666.425) [...6 remote chains...] -- 5:43:50

      Average standard deviation of split frequencies: 0.001490


      Average standard deviation of split frequencies: 0.001498


      Average standard deviation of split frequencies: 0.001489


      Average standard deviation of split frequencies: 0.001498


      Average standard deviation of split frequencies: 0.001506

      115850000 -- (-12688.697) (-12663.826) [...6 remote chains...] -- 5:43:37

      Average standard deviation of split frequencies: 0.001513


      Average standard deviation of split frequencies: 0.001509


      Average standard deviation of split frequencies: 0.001509


      Average standard deviation of split frequencies: 0.001517


      Average standard deviation of split frequencies: 0.001509

      115900000 -- (-12665.781) [-12659.930] [...6 remote chains...] -- 5:43:24

      Average standard deviation of split frequencies: 0.001509


      Average standard deviation of split frequencies: 0.001533


      Average standard deviation of split frequencies: 0.001549


      Average standard deviation of split frequencies: 0.001537


      Average standard deviation of split frequencies: 0.001529

      115950000 -- (-12654.983) [-12656.457] [...6 remote chains...] -- 5:43:10

      Average standard deviation of split frequencies: 0.001533


      Average standard deviation of split frequencies: 0.001532


      Average standard deviation of split frequencies: 0.001540


      Average standard deviation of split frequencies: 0.001548


      Average standard deviation of split frequencies: 0.001561

      116000000 -- (-12662.008) (-12646.828) [...6 remote chains...] -- 5:42:57

      Average standard deviation of split frequencies: 0.001568


      Average standard deviation of split frequencies: 0.001576


      Average standard deviation of split frequencies: 0.001576


      Average standard deviation of split frequencies: 0.001584


      Average standard deviation of split frequencies: 0.001584

      116050000 -- (-12670.502) (-12658.861) [...6 remote chains...] -- 5:42:45

      Average standard deviation of split frequencies: 0.001592


      Average standard deviation of split frequencies: 0.001584


      Average standard deviation of split frequencies: 0.001596


      Average standard deviation of split frequencies: 0.001596


      Average standard deviation of split frequencies: 0.001587

      116100000 -- [-12662.167] (-12653.998) [...6 remote chains...] -- 5:42:32

      Average standard deviation of split frequencies: 0.001604


      Average standard deviation of split frequencies: 0.001595


      Average standard deviation of split frequencies: 0.001595


      Average standard deviation of split frequencies: 0.001595


      Average standard deviation of split frequencies: 0.001603

      116150000 -- (-12677.584) [-12649.511] [...6 remote chains...] -- 5:42:19

      Average standard deviation of split frequencies: 0.001587


      Average standard deviation of split frequencies: 0.001587


      Average standard deviation of split frequencies: 0.001586


      Average standard deviation of split frequencies: 0.001586


      Average standard deviation of split frequencies: 0.001578

      116200000 -- (-12673.297) (-12675.271) [...6 remote chains...] -- 5:42:05

      Average standard deviation of split frequencies: 0.001586


      Average standard deviation of split frequencies: 0.001578


      Average standard deviation of split frequencies: 0.001586


      Average standard deviation of split frequencies: 0.001578


      Average standard deviation of split frequencies: 0.001585

      116250000 -- (-12664.412) [-12661.842] [...6 remote chains...] -- 5:41:52

      Average standard deviation of split frequencies: 0.001577


      Average standard deviation of split frequencies: 0.001569


      Average standard deviation of split frequencies: 0.001573


      Average standard deviation of split frequencies: 0.001557


      Average standard deviation of split frequencies: 0.001552

      116300000 -- (-12661.369) [-12668.362] [...6 remote chains...] -- 5:41:40

      Average standard deviation of split frequencies: 0.001552


      Average standard deviation of split frequencies: 0.001540


      Average standard deviation of split frequencies: 0.001540


      Average standard deviation of split frequencies: 0.001540


      Average standard deviation of split frequencies: 0.001548

      116350000 -- (-12673.584) (-12659.132) [...6 remote chains...] -- 5:41:27

      Average standard deviation of split frequencies: 0.001564


      Average standard deviation of split frequencies: 0.001556


      Average standard deviation of split frequencies: 0.001555


      Average standard deviation of split frequencies: 0.001531


      Average standard deviation of split frequencies: 0.001523

      116400000 -- (-12666.460) (-12665.815) [...6 remote chains...] -- 5:41:15

      Average standard deviation of split frequencies: 0.001531


      Average standard deviation of split frequencies: 0.001539


      Average standard deviation of split frequencies: 0.001538


      Average standard deviation of split frequencies: 0.001522


      Average standard deviation of split frequencies: 0.001514

      116450000 -- (-12663.147) [-12666.010] [...6 remote chains...] -- 5:41:01

      Average standard deviation of split frequencies: 0.001514


      Average standard deviation of split frequencies: 0.001514


      Average standard deviation of split frequencies: 0.001530


      Average standard deviation of split frequencies: 0.001530


      Average standard deviation of split frequencies: 0.001513

      116500000 -- (-12655.011) (-12656.645) [...6 remote chains...] -- 5:40:49

      Average standard deviation of split frequencies: 0.001505


      Average standard deviation of split frequencies: 0.001505


      Average standard deviation of split frequencies: 0.001505


      Average standard deviation of split frequencies: 0.001497


      Average standard deviation of split frequencies: 0.001496

      116550000 -- (-12656.251) (-12659.989) [...6 remote chains...] -- 5:40:36

      Average standard deviation of split frequencies: 0.001496


      Average standard deviation of split frequencies: 0.001488


      Average standard deviation of split frequencies: 0.001488


      Average standard deviation of split frequencies: 0.001496


      Average standard deviation of split frequencies: 0.001496

      116600000 -- [-12674.444] (-12672.795) [...6 remote chains...] -- 5:40:22

      Average standard deviation of split frequencies: 0.001492


      Average standard deviation of split frequencies: 0.001483


      Average standard deviation of split frequencies: 0.001483


      Average standard deviation of split frequencies: 0.001467


      Average standard deviation of split frequencies: 0.001459

      116650000 -- (-12676.139) (-12644.098) [...6 remote chains...] -- 5:40:09

      Average standard deviation of split frequencies: 0.001459


      Average standard deviation of split frequencies: 0.001467


      Average standard deviation of split frequencies: 0.001487


      Average standard deviation of split frequencies: 0.001479


      Average standard deviation of split frequencies: 0.001478

      116700000 -- [-12675.019] (-12648.665) [...6 remote chains...] -- 5:39:56

      Average standard deviation of split frequencies: 0.001478


      Average standard deviation of split frequencies: 0.001478


      Average standard deviation of split frequencies: 0.001478


      Average standard deviation of split frequencies: 0.001494


      Average standard deviation of split frequencies: 0.001502

      116750000 -- [-12655.047] (-12645.659) [...6 remote chains...] -- 5:39:43

      Average standard deviation of split frequencies: 0.001518


      Average standard deviation of split frequencies: 0.001526


      Average standard deviation of split frequencies: 0.001518


      Average standard deviation of split frequencies: 0.001526


      Average standard deviation of split frequencies: 0.001542

      116800000 -- [-12661.592] (-12665.920) [...6 remote chains...] -- 5:39:30

      Average standard deviation of split frequencies: 0.001525


      Average standard deviation of split frequencies: 0.001533


      Average standard deviation of split frequencies: 0.001541


      Average standard deviation of split frequencies: 0.001537


      Average standard deviation of split frequencies: 0.001537

      116850000 -- (-12657.493) (-12641.907) [...6 remote chains...] -- 5:39:17

      Average standard deviation of split frequencies: 0.001553


      Average standard deviation of split frequencies: 0.001541


      Average standard deviation of split frequencies: 0.001541


      Average standard deviation of split frequencies: 0.001549


      Average standard deviation of split frequencies: 0.001552

      116900000 -- (-12650.496) (-12661.863) [...6 remote chains...] -- 5:39:04

      Average standard deviation of split frequencies: 0.001536


      Average standard deviation of split frequencies: 0.001520


      Average standard deviation of split frequencies: 0.001520


      Average standard deviation of split frequencies: 0.001516


      Average standard deviation of split frequencies: 0.001515

      116950000 -- (-12657.524) (-12669.087) [...6 remote chains...] -- 5:38:52

      Average standard deviation of split frequencies: 0.001503


      Average standard deviation of split frequencies: 0.001495


      Average standard deviation of split frequencies: 0.001503


      Average standard deviation of split frequencies: 0.001503


      Average standard deviation of split frequencies: 0.001487

      117000000 -- (-12650.027) (-12685.441) [...6 remote chains...] -- 5:38:39

      Average standard deviation of split frequencies: 0.001491


      Average standard deviation of split frequencies: 0.001482


      Average standard deviation of split frequencies: 0.001490


      Average standard deviation of split frequencies: 0.001482


      Average standard deviation of split frequencies: 0.001490

      117050000 -- [-12652.058] (-12648.585) [...6 remote chains...] -- 5:38:26

      Average standard deviation of split frequencies: 0.001498


      Average standard deviation of split frequencies: 0.001490


      Average standard deviation of split frequencies: 0.001490


      Average standard deviation of split frequencies: 0.001498


      Average standard deviation of split frequencies: 0.001489

      117100000 -- (-12658.110) (-12659.175) [...6 remote chains...] -- 5:38:13

      Average standard deviation of split frequencies: 0.001489


      Average standard deviation of split frequencies: 0.001473


      Average standard deviation of split frequencies: 0.001481


      Average standard deviation of split frequencies: 0.001481


      Average standard deviation of split frequencies: 0.001489

      117150000 -- (-12643.307) [-12665.794] [...6 remote chains...] -- 5:38:00

      Average standard deviation of split frequencies: 0.001473


      Average standard deviation of split frequencies: 0.001476


      Average standard deviation of split frequencies: 0.001484


      Average standard deviation of split frequencies: 0.001484


      Average standard deviation of split frequencies: 0.001484

      117200000 -- [-12662.971] (-12654.963) [...6 remote chains...] -- 5:37:46

      Average standard deviation of split frequencies: 0.001468


      Average standard deviation of split frequencies: 0.001460


      Average standard deviation of split frequencies: 0.001460


      Average standard deviation of split frequencies: 0.001468


      Average standard deviation of split frequencies: 0.001467

      117250000 -- [-12654.445] (-12675.309) [...6 remote chains...] -- 5:37:33

      Average standard deviation of split frequencies: 0.001459


      Average standard deviation of split frequencies: 0.001459


      Average standard deviation of split frequencies: 0.001475


      Average standard deviation of split frequencies: 0.001483


      Average standard deviation of split frequencies: 0.001491

      117300000 -- (-12660.979) [-12654.149] [...6 remote chains...] -- 5:37:20

      Average standard deviation of split frequencies: 0.001491


      Average standard deviation of split frequencies: 0.001499


      Average standard deviation of split frequencies: 0.001491


      Average standard deviation of split frequencies: 0.001498


      Average standard deviation of split frequencies: 0.001506

      117350000 -- (-12649.482) [-12667.351] [...6 remote chains...] -- 5:37:07

      Average standard deviation of split frequencies: 0.001482


      Average standard deviation of split frequencies: 0.001498


      Average standard deviation of split frequencies: 0.001498


      Average standard deviation of split frequencies: 0.001498


      Average standard deviation of split frequencies: 0.001506

      117400000 -- [-12651.992] (-12661.464) [...6 remote chains...] -- 5:36:54

      Average standard deviation of split frequencies: 0.001498


      Average standard deviation of split frequencies: 0.001505


      Average standard deviation of split frequencies: 0.001505


      Average standard deviation of split frequencies: 0.001529


      Average standard deviation of split frequencies: 0.001537

      117450000 -- [-12651.782] (-12668.318) [...6 remote chains...] -- 5:36:42

      Average standard deviation of split frequencies: 0.001529


      Average standard deviation of split frequencies: 0.001513


      Average standard deviation of split frequencies: 0.001513


      Average standard deviation of split frequencies: 0.001513


      Average standard deviation of split frequencies: 0.001504

      117500000 -- [-12661.384] (-12679.264) [...6 remote chains...] -- 5:36:29

      Average standard deviation of split frequencies: 0.001504


      Average standard deviation of split frequencies: 0.001504


      Average standard deviation of split frequencies: 0.001520


      Average standard deviation of split frequencies: 0.001536


      Average standard deviation of split frequencies: 0.001544

      117550000 -- [-12659.456] (-12653.388) [...6 remote chains...] -- 5:36:16

      Average standard deviation of split frequencies: 0.001552


      Average standard deviation of split frequencies: 0.001552


      Average standard deviation of split frequencies: 0.001551


      Average standard deviation of split frequencies: 0.001551


      Average standard deviation of split frequencies: 0.001583

      117600000 -- (-12655.936) [-12662.438] [...6 remote chains...] -- 5:36:03

      Average standard deviation of split frequencies: 0.001575


      Average standard deviation of split frequencies: 0.001575


      Average standard deviation of split frequencies: 0.001591


      Average standard deviation of split frequencies: 0.001591


      Average standard deviation of split frequencies: 0.001599

      117650000 -- (-12671.097) (-12654.608) [...6 remote chains...] -- 5:35:51

      Average standard deviation of split frequencies: 0.001599


      Average standard deviation of split frequencies: 0.001590


      Average standard deviation of split frequencies: 0.001574


      Average standard deviation of split frequencies: 0.001574


      Average standard deviation of split frequencies: 0.001598

      117700000 -- (-12666.932) (-12654.852) [...6 remote chains...] -- 5:35:37

      Average standard deviation of split frequencies: 0.001598


      Average standard deviation of split frequencies: 0.001606


      Average standard deviation of split frequencies: 0.001590


      Average standard deviation of split frequencies: 0.001589


      Average standard deviation of split frequencies: 0.001589

      117750000 -- (-12672.636) [-12668.098] [...6 remote chains...] -- 5:35:24

      Average standard deviation of split frequencies: 0.001605


      Average standard deviation of split frequencies: 0.001613


      Average standard deviation of split frequencies: 0.001597


      Average standard deviation of split frequencies: 0.001597


      Average standard deviation of split frequencies: 0.001585

      117800000 -- (-12654.265) (-12657.074) [...6 remote chains...] -- 5:35:12

      Average standard deviation of split frequencies: 0.001585


      Average standard deviation of split frequencies: 0.001584


      Average standard deviation of split frequencies: 0.001576


      Average standard deviation of split frequencies: 0.001592


      Average standard deviation of split frequencies: 0.001592

      117850000 -- [-12663.425] (-12666.723) [...6 remote chains...] -- 5:34:59

      Average standard deviation of split frequencies: 0.001584


      Average standard deviation of split frequencies: 0.001584


      Average standard deviation of split frequencies: 0.001584


      Average standard deviation of split frequencies: 0.001591


      Average standard deviation of split frequencies: 0.001591

      117900000 -- (-12676.466) (-12655.886) [...6 remote chains...] -- 5:34:46

      Average standard deviation of split frequencies: 0.001583


      Average standard deviation of split frequencies: 0.001591


      Average standard deviation of split frequencies: 0.001591


      Average standard deviation of split frequencies: 0.001591


      Average standard deviation of split frequencies: 0.001599

      117950000 -- (-12676.119) [-12663.441] [...6 remote chains...] -- 5:34:34

      Average standard deviation of split frequencies: 0.001591


      Average standard deviation of split frequencies: 0.001606


      Average standard deviation of split frequencies: 0.001614


      Average standard deviation of split frequencies: 0.001614


      Average standard deviation of split frequencies: 0.001590

      118000000 -- (-12660.293) (-12665.328) [...6 remote chains...] -- 5:34:21

      Average standard deviation of split frequencies: 0.001598


      Average standard deviation of split frequencies: 0.001606


      Average standard deviation of split frequencies: 0.001605


      Average standard deviation of split frequencies: 0.001605


      Average standard deviation of split frequencies: 0.001597

      118050000 -- (-12654.136) [-12660.205] [...6 remote chains...] -- 5:34:08

      Average standard deviation of split frequencies: 0.001589


      Average standard deviation of split frequencies: 0.001589


      Average standard deviation of split frequencies: 0.001605


      Average standard deviation of split frequencies: 0.001613


      Average standard deviation of split frequencies: 0.001613

      118100000 -- (-12658.457) [-12663.260] [...6 remote chains...] -- 5:33:54

      Average standard deviation of split frequencies: 0.001612


      Average standard deviation of split frequencies: 0.001628


      Average standard deviation of split frequencies: 0.001644


      Average standard deviation of split frequencies: 0.001660


      Average standard deviation of split frequencies: 0.001660

      118150000 -- (-12669.005) (-12668.286) [...6 remote chains...] -- 5:33:41

      Average standard deviation of split frequencies: 0.001660


      Average standard deviation of split frequencies: 0.001675


      Average standard deviation of split frequencies: 0.001675


      Average standard deviation of split frequencies: 0.001675


      Average standard deviation of split frequencies: 0.001659

      118200000 -- [-12670.785] (-12667.585) [...6 remote chains...] -- 5:33:29

      Average standard deviation of split frequencies: 0.001659


      Average standard deviation of split frequencies: 0.001659


      Average standard deviation of split frequencies: 0.001667


      Average standard deviation of split frequencies: 0.001667


      Average standard deviation of split frequencies: 0.001658

      118250000 -- (-12659.488) [-12667.836] [...6 remote chains...] -- 5:33:16

      Average standard deviation of split frequencies: 0.001658


      Average standard deviation of split frequencies: 0.001654


      Average standard deviation of split frequencies: 0.001662


      Average standard deviation of split frequencies: 0.001662


      Average standard deviation of split frequencies: 0.001670

      118300000 -- (-12658.388) [-12659.455] [...6 remote chains...] -- 5:33:03

      Average standard deviation of split frequencies: 0.001669


      Average standard deviation of split frequencies: 0.001661


      Average standard deviation of split frequencies: 0.001653


      Average standard deviation of split frequencies: 0.001645


      Average standard deviation of split frequencies: 0.001645

      118350000 -- [-12657.978] (-12673.023) [...6 remote chains...] -- 5:32:49

      Average standard deviation of split frequencies: 0.001645


      Average standard deviation of split frequencies: 0.001629


      Average standard deviation of split frequencies: 0.001629


      Average standard deviation of split frequencies: 0.001636


      Average standard deviation of split frequencies: 0.001628

      118400000 -- (-12657.064) [-12656.981] [...6 remote chains...] -- 5:32:36

      Average standard deviation of split frequencies: 0.001628


      Average standard deviation of split frequencies: 0.001628


      Average standard deviation of split frequencies: 0.001628


      Average standard deviation of split frequencies: 0.001628


      Average standard deviation of split frequencies: 0.001628

      118450000 -- (-12654.579) [-12654.492] [...6 remote chains...] -- 5:32:23

      Average standard deviation of split frequencies: 0.001643


      Average standard deviation of split frequencies: 0.001643


      Average standard deviation of split frequencies: 0.001643


      Average standard deviation of split frequencies: 0.001643


      Average standard deviation of split frequencies: 0.001643

      118500000 -- (-12669.336) (-12659.758) [...6 remote chains...] -- 5:32:10

      Average standard deviation of split frequencies: 0.001635


      Average standard deviation of split frequencies: 0.001627


      Average standard deviation of split frequencies: 0.001635


      Average standard deviation of split frequencies: 0.001634


      Average standard deviation of split frequencies: 0.001626

      118550000 -- [-12655.854] (-12667.826) [...6 remote chains...] -- 5:31:57

      Average standard deviation of split frequencies: 0.001618


      Average standard deviation of split frequencies: 0.001610


      Average standard deviation of split frequencies: 0.001610


      Average standard deviation of split frequencies: 0.001610


      Average standard deviation of split frequencies: 0.001602

      118600000 -- [-12671.319] (-12658.017) [...6 remote chains...] -- 5:31:44

      Average standard deviation of split frequencies: 0.001610


      Average standard deviation of split frequencies: 0.001617


      Average standard deviation of split frequencies: 0.001617


      Average standard deviation of split frequencies: 0.001617


      Average standard deviation of split frequencies: 0.001601

      118650000 -- (-12668.499) (-12648.900) [...6 remote chains...] -- 5:31:31

      Average standard deviation of split frequencies: 0.001593


      Average standard deviation of split frequencies: 0.001609


      Average standard deviation of split frequencies: 0.001601


      Average standard deviation of split frequencies: 0.001601


      Average standard deviation of split frequencies: 0.001600

      118700000 -- (-12668.354) (-12676.218) [...6 remote chains...] -- 5:31:18

      Average standard deviation of split frequencies: 0.001592


      Average standard deviation of split frequencies: 0.001592


      Average standard deviation of split frequencies: 0.001580


      Average standard deviation of split frequencies: 0.001584


      Average standard deviation of split frequencies: 0.001592

      118750000 -- (-12667.154) (-12675.884) [...6 remote chains...] -- 5:31:06

      Average standard deviation of split frequencies: 0.001600


      Average standard deviation of split frequencies: 0.001584


      Average standard deviation of split frequencies: 0.001568


      Average standard deviation of split frequencies: 0.001575


      Average standard deviation of split frequencies: 0.001567

      118800000 -- (-12679.617) (-12667.068) [...6 remote chains...] -- 5:30:53

      Average standard deviation of split frequencies: 0.001575


      Average standard deviation of split frequencies: 0.001583


      Average standard deviation of split frequencies: 0.001583


      Average standard deviation of split frequencies: 0.001583


      Average standard deviation of split frequencies: 0.001590

      118850000 -- [-12667.281] (-12667.572) [...6 remote chains...] -- 5:30:40

      Average standard deviation of split frequencies: 0.001598


      Average standard deviation of split frequencies: 0.001598


      Average standard deviation of split frequencies: 0.001598


      Average standard deviation of split frequencies: 0.001606


      Average standard deviation of split frequencies: 0.001606

      118900000 -- (-12646.793) (-12652.913) [...6 remote chains...] -- 5:30:27

      Average standard deviation of split frequencies: 0.001598


      Average standard deviation of split frequencies: 0.001598


      Average standard deviation of split frequencies: 0.001605


      Average standard deviation of split frequencies: 0.001613


      Average standard deviation of split frequencies: 0.001621

      118950000 -- (-12666.156) (-12681.858) [...6 remote chains...] -- 5:30:14

      Average standard deviation of split frequencies: 0.001629


      Average standard deviation of split frequencies: 0.001628


      Average standard deviation of split frequencies: 0.001636


      Average standard deviation of split frequencies: 0.001636


      Average standard deviation of split frequencies: 0.001628

      119000000 -- (-12670.123) (-12651.594) [...6 remote chains...] -- 5:30:01

      Average standard deviation of split frequencies: 0.001644


      Average standard deviation of split frequencies: 0.001644


      Average standard deviation of split frequencies: 0.001643


      Average standard deviation of split frequencies: 0.001636


      Average standard deviation of split frequencies: 0.001631

      119050000 -- (-12659.394) [-12659.046] [...6 remote chains...] -- 5:29:49

      Average standard deviation of split frequencies: 0.001631


      Average standard deviation of split frequencies: 0.001631


      Average standard deviation of split frequencies: 0.001631


      Average standard deviation of split frequencies: 0.001623


      Average standard deviation of split frequencies: 0.001623

      119100000 -- [-12660.351] (-12657.578) [...6 remote chains...] -- 5:29:37

      Average standard deviation of split frequencies: 0.001615


      Average standard deviation of split frequencies: 0.001623


      Average standard deviation of split frequencies: 0.001622


      Average standard deviation of split frequencies: 0.001618


      Average standard deviation of split frequencies: 0.001610

      119150000 -- (-12646.749) (-12658.711) [...6 remote chains...] -- 5:29:24

      Average standard deviation of split frequencies: 0.001586


      Average standard deviation of split frequencies: 0.001594


      Average standard deviation of split frequencies: 0.001594


      Average standard deviation of split frequencies: 0.001594


      Average standard deviation of split frequencies: 0.001570

      119200000 -- (-12662.224) (-12663.374) [...6 remote chains...] -- 5:29:11

      Average standard deviation of split frequencies: 0.001570


      Average standard deviation of split frequencies: 0.001554


      Average standard deviation of split frequencies: 0.001562


      Average standard deviation of split frequencies: 0.001562


      Average standard deviation of split frequencies: 0.001561

      119250000 -- [-12663.744] (-12674.488) [...6 remote chains...] -- 5:28:59

      Average standard deviation of split frequencies: 0.001561


      Average standard deviation of split frequencies: 0.001553


      Average standard deviation of split frequencies: 0.001561


      Average standard deviation of split frequencies: 0.001569


      Average standard deviation of split frequencies: 0.001569

      119300000 -- (-12666.838) (-12657.199) [...6 remote chains...] -- 5:28:47

      Average standard deviation of split frequencies: 0.001576


      Average standard deviation of split frequencies: 0.001580


      Average standard deviation of split frequencies: 0.001580


      Average standard deviation of split frequencies: 0.001580


      Average standard deviation of split frequencies: 0.001580

      119350000 -- (-12669.730) [-12659.699] [...6 remote chains...] -- 5:28:34

      Average standard deviation of split frequencies: 0.001564


      Average standard deviation of split frequencies: 0.001564


      Average standard deviation of split frequencies: 0.001556


      Average standard deviation of split frequencies: 0.001556


      Average standard deviation of split frequencies: 0.001556

      119400000 -- (-12664.398) (-12659.998) [...6 remote chains...] -- 5:28:22

      Average standard deviation of split frequencies: 0.001547


      Average standard deviation of split frequencies: 0.001551


      Average standard deviation of split frequencies: 0.001551


      Average standard deviation of split frequencies: 0.001567


      Average standard deviation of split frequencies: 0.001559

      119450000 -- (-12661.749) [-12663.983] [...6 remote chains...] -- 5:28:09

      Average standard deviation of split frequencies: 0.001559


      Average standard deviation of split frequencies: 0.001551


      Average standard deviation of split frequencies: 0.001543


      Average standard deviation of split frequencies: 0.001535


      Average standard deviation of split frequencies: 0.001534

      119500000 -- [-12665.407] (-12662.544) [...6 remote chains...] -- 5:27:57

      Average standard deviation of split frequencies: 0.001534


      Average standard deviation of split frequencies: 0.001507
```
