## Supplementary Data S1 for "Deep Divergences Among Inconspicuously Colored Clades of *Epipedobates* Poison Frogs": Epipedobates-Pruned-IGR-TT10.log.txt (part 2 of 2)

```
      Average standard deviation of split frequencies: 0.001499


      Average standard deviation of split frequencies: 0.001506


      Average standard deviation of split frequencies: 0.001506

      119550000 -- (-12679.233) (-12658.289) [...6 remote chains...] -- 5:27:43

      Average standard deviation of split frequencies: 0.001506


      Average standard deviation of split frequencies: 0.001506


      Average standard deviation of split frequencies: 0.001514


      Average standard deviation of split frequencies: 0.001514


      Average standard deviation of split frequencies: 0.001506

      119600000 -- (-12691.013) [-12686.695] [...6 remote chains...] -- 5:27:30

      Average standard deviation of split frequencies: 0.001509


      Average standard deviation of split frequencies: 0.001509


      Average standard deviation of split frequencies: 0.001509


      Average standard deviation of split frequencies: 0.001509


      Average standard deviation of split frequencies: 0.001509

      119650000 -- (-12675.281) (-12659.480) [...6 remote chains...] -- 5:27:17

      Average standard deviation of split frequencies: 0.001501


      Average standard deviation of split frequencies: 0.001489


      Average standard deviation of split frequencies: 0.001481


      Average standard deviation of split frequencies: 0.001481


      Average standard deviation of split frequencies: 0.001481

      119700000 -- (-12674.302) (-12667.001) [...6 remote chains...] -- 5:27:05

      Average standard deviation of split frequencies: 0.001473


      Average standard deviation of split frequencies: 0.001473


      Average standard deviation of split frequencies: 0.001480


      Average standard deviation of split frequencies: 0.001488


      Average standard deviation of split frequencies: 0.001496

      119750000 -- [-12664.956] (-12660.619) [...6 remote chains...] -- 5:26:53

      Average standard deviation of split frequencies: 0.001488


      Average standard deviation of split frequencies: 0.001488


      Average standard deviation of split frequencies: 0.001488


      Average standard deviation of split frequencies: 0.001487


      Average standard deviation of split frequencies: 0.001495

      119800000 -- [-12640.435] (-12664.089) [...6 remote chains...] -- 5:26:40

      Average standard deviation of split frequencies: 0.001487


      Average standard deviation of split frequencies: 0.001479


      Average standard deviation of split frequencies: 0.001471


      Average standard deviation of split frequencies: 0.001440


      Average standard deviation of split frequencies: 0.001440

      119850000 -- (-12658.425) (-12652.774) [...6 remote chains...] -- 5:26:27

      Average standard deviation of split frequencies: 0.001439


      Average standard deviation of split frequencies: 0.001431


      Average standard deviation of split frequencies: 0.001435


      Average standard deviation of split frequencies: 0.001419


      Average standard deviation of split frequencies: 0.001419

      119900000 -- (-12655.055) (-12653.940) [...6 remote chains...] -- 5:26:15

      Average standard deviation of split frequencies: 0.001411


      Average standard deviation of split frequencies: 0.001403


      Average standard deviation of split frequencies: 0.001403


      Average standard deviation of split frequencies: 0.001391


      Average standard deviation of split frequencies: 0.001391

      119950000 -- (-12670.148) [-12661.487] [...6 remote chains...] -- 5:26:03

      Average standard deviation of split frequencies: 0.001399


      Average standard deviation of split frequencies: 0.001407


      Average standard deviation of split frequencies: 0.001407


      Average standard deviation of split frequencies: 0.001406


      Average standard deviation of split frequencies: 0.001399

      120000000 -- (-12666.712) [-12660.514] [...6 remote chains...] -- 5:25:50

      Average standard deviation of split frequencies: 0.001398


      Average standard deviation of split frequencies: 0.001398


      Average standard deviation of split frequencies: 0.001406


      Average standard deviation of split frequencies: 0.001414


      Average standard deviation of split frequencies: 0.001414

      120050000 -- (-12666.196) (-12668.656) [...6 remote chains...] -- 5:25:36

      Average standard deviation of split frequencies: 0.001421


      Average standard deviation of split frequencies: 0.001429


      Average standard deviation of split frequencies: 0.001405


      Average standard deviation of split frequencies: 0.001405


      Average standard deviation of split frequencies: 0.001405

      120100000 -- [-12660.209] (-12651.496) [...6 remote chains...] -- 5:25:24

      Average standard deviation of split frequencies: 0.001413


      Average standard deviation of split frequencies: 0.001389


      Average standard deviation of split frequencies: 0.001389


      Average standard deviation of split frequencies: 0.001397


      Average standard deviation of split frequencies: 0.001397

      120150000 -- [-12660.188] (-12647.694) [...6 remote chains...] -- 5:25:11

      Average standard deviation of split frequencies: 0.001404


      Average standard deviation of split frequencies: 0.001389


      Average standard deviation of split frequencies: 0.001388


      Average standard deviation of split frequencies: 0.001396


      Average standard deviation of split frequencies: 0.001388

      120200000 -- (-12658.822) (-12661.446) [...6 remote chains...] -- 5:24:59

      Average standard deviation of split frequencies: 0.001396


      Average standard deviation of split frequencies: 0.001388


      Average standard deviation of split frequencies: 0.001388


      Average standard deviation of split frequencies: 0.001404


      Average standard deviation of split frequencies: 0.001411

      120250000 -- (-12661.365) [-12660.447] [...6 remote chains...] -- 5:24:46

      Average standard deviation of split frequencies: 0.001419


      Average standard deviation of split frequencies: 0.001427


      Average standard deviation of split frequencies: 0.001431


      Average standard deviation of split frequencies: 0.001423


      Average standard deviation of split frequencies: 0.001422

      120300000 -- (-12657.771) (-12654.872) [...6 remote chains...] -- 5:24:33

      Average standard deviation of split frequencies: 0.001430


      Average standard deviation of split frequencies: 0.001430


      Average standard deviation of split frequencies: 0.001422


      Average standard deviation of split frequencies: 0.001406


      Average standard deviation of split frequencies: 0.001398

      120350000 -- [-12666.279] (-12668.736) [...6 remote chains...] -- 5:24:20

      Average standard deviation of split frequencies: 0.001414


      Average standard deviation of split frequencies: 0.001422


      Average standard deviation of split frequencies: 0.001414


      Average standard deviation of split frequencies: 0.001413


      Average standard deviation of split frequencies: 0.001398

      120400000 -- (-12660.408) (-12680.939) [...6 remote chains...] -- 5:24:07

      Average standard deviation of split frequencies: 0.001405


      Average standard deviation of split frequencies: 0.001405


      Average standard deviation of split frequencies: 0.001405


      Average standard deviation of split frequencies: 0.001405


      Average standard deviation of split frequencies: 0.001413

      120450000 -- [-12668.919] (-12672.529) [...6 remote chains...] -- 5:23:54

      Average standard deviation of split frequencies: 0.001420


      Average standard deviation of split frequencies: 0.001405


      Average standard deviation of split frequencies: 0.001424


      Average standard deviation of split frequencies: 0.001424


      Average standard deviation of split frequencies: 0.001424

      120500000 -- (-12672.145) (-12660.437) [...6 remote chains...] -- 5:23:41

      Average standard deviation of split frequencies: 0.001424


      Average standard deviation of split frequencies: 0.001424


      Average standard deviation of split frequencies: 0.001424


      Average standard deviation of split frequencies: 0.001431


      Average standard deviation of split frequencies: 0.001439

      120550000 -- [-12681.061] (-12672.801) [...6 remote chains...] -- 5:23:28

      Average standard deviation of split frequencies: 0.001439


      Average standard deviation of split frequencies: 0.001439


      Average standard deviation of split frequencies: 0.001431


      Average standard deviation of split frequencies: 0.001423


      Average standard deviation of split frequencies: 0.001423

      120600000 -- (-12660.997) (-12674.114) [...6 remote chains...] -- 5:23:15

      Average standard deviation of split frequencies: 0.001415


      Average standard deviation of split frequencies: 0.001407


      Average standard deviation of split frequencies: 0.001407


      Average standard deviation of split frequencies: 0.001415


      Average standard deviation of split frequencies: 0.001418

      120650000 -- [-12687.334] (-12643.460) [...6 remote chains...] -- 5:23:02

      Average standard deviation of split frequencies: 0.001418


      Average standard deviation of split frequencies: 0.001434


      Average standard deviation of split frequencies: 0.001434


      Average standard deviation of split frequencies: 0.001441


      Average standard deviation of split frequencies: 0.001449

      120700000 -- [-12653.462] (-12677.018) [...6 remote chains...] -- 5:22:49

      Average standard deviation of split frequencies: 0.001449


      Average standard deviation of split frequencies: 0.001464


      Average standard deviation of split frequencies: 0.001464


      Average standard deviation of split frequencies: 0.001464


      Average standard deviation of split frequencies: 0.001456

      120750000 -- (-12669.458) (-12652.570) [...6 remote chains...] -- 5:22:36

      Average standard deviation of split frequencies: 0.001456


      Average standard deviation of split frequencies: 0.001464


      Average standard deviation of split frequencies: 0.001471


      Average standard deviation of split frequencies: 0.001456


      Average standard deviation of split frequencies: 0.001463

      120800000 -- (-12661.927) (-12676.293) [...6 remote chains...] -- 5:22:23

      Average standard deviation of split frequencies: 0.001479


      Average standard deviation of split frequencies: 0.001479


      Average standard deviation of split frequencies: 0.001486


      Average standard deviation of split frequencies: 0.001502


      Average standard deviation of split frequencies: 0.001502

      120850000 -- (-12649.078) (-12664.398) [...6 remote chains...] -- 5:22:10

      Average standard deviation of split frequencies: 0.001502


      Average standard deviation of split frequencies: 0.001501


      Average standard deviation of split frequencies: 0.001478


      Average standard deviation of split frequencies: 0.001478


      Average standard deviation of split frequencies: 0.001478

      120900000 -- (-12669.219) [-12655.838] [...6 remote chains...] -- 5:21:57

      Average standard deviation of split frequencies: 0.001478


      Average standard deviation of split frequencies: 0.001485


      Average standard deviation of split frequencies: 0.001473


      Average standard deviation of split frequencies: 0.001473


      Average standard deviation of split frequencies: 0.001465

      120950000 -- (-12669.435) (-12671.510) [...6 remote chains...] -- 5:21:44

      Average standard deviation of split frequencies: 0.001454


      Average standard deviation of split frequencies: 0.001450


      Average standard deviation of split frequencies: 0.001457


      Average standard deviation of split frequencies: 0.001449


      Average standard deviation of split frequencies: 0.001449

      121000000 -- (-12652.513) [-12684.787] [...6 remote chains...] -- 5:21:31

      Average standard deviation of split frequencies: 0.001441


      Average standard deviation of split frequencies: 0.001449


      Average standard deviation of split frequencies: 0.001441


      Average standard deviation of split frequencies: 0.001437


      Average standard deviation of split frequencies: 0.001437

      121050000 -- (-12644.382) [-12661.519] [...6 remote chains...] -- 5:21:18

      Average standard deviation of split frequencies: 0.001437


      Average standard deviation of split frequencies: 0.001444


      Average standard deviation of split frequencies: 0.001444


      Average standard deviation of split frequencies: 0.001436


      Average standard deviation of split frequencies: 0.001429

      121100000 -- (-12666.396) (-12668.568) [...6 remote chains...] -- 5:21:05

      Average standard deviation of split frequencies: 0.001428


      Average standard deviation of split frequencies: 0.001436


      Average standard deviation of split frequencies: 0.001436


      Average standard deviation of split frequencies: 0.001436


      Average standard deviation of split frequencies: 0.001436

      121150000 -- (-12654.285) (-12652.938) [...6 remote chains...] -- 5:20:53

      Average standard deviation of split frequencies: 0.001436


      Average standard deviation of split frequencies: 0.001436


      Average standard deviation of split frequencies: 0.001428


      Average standard deviation of split frequencies: 0.001435


      Average standard deviation of split frequencies: 0.001427

      121200000 -- (-12661.424) (-12661.124) [...6 remote chains...] -- 5:20:40

      Average standard deviation of split frequencies: 0.001427


      Average standard deviation of split frequencies: 0.001419


      Average standard deviation of split frequencies: 0.001411


      Average standard deviation of split frequencies: 0.001435


      Average standard deviation of split frequencies: 0.001435

      121250000 -- (-12651.357) (-12664.401) [...6 remote chains...] -- 5:20:27

      Average standard deviation of split frequencies: 0.001427


      Average standard deviation of split frequencies: 0.001426


      Average standard deviation of split frequencies: 0.001415


      Average standard deviation of split frequencies: 0.001415


      Average standard deviation of split frequencies: 0.001415

      121300000 -- [-12656.671] (-12671.495) [...6 remote chains...] -- 5:20:15

      Average standard deviation of split frequencies: 0.001407


      Average standard deviation of split frequencies: 0.001407


      Average standard deviation of split frequencies: 0.001406


      Average standard deviation of split frequencies: 0.001399


      Average standard deviation of split frequencies: 0.001391

      121350000 -- (-12668.463) [-12660.070] [...6 remote chains...] -- 5:20:02

      Average standard deviation of split frequencies: 0.001391


      Average standard deviation of split frequencies: 0.001406


      Average standard deviation of split frequencies: 0.001406


      Average standard deviation of split frequencies: 0.001406


      Average standard deviation of split frequencies: 0.001413

      121400000 -- (-12665.212) (-12664.634) [...6 remote chains...] -- 5:19:49

      Average standard deviation of split frequencies: 0.001413


      Average standard deviation of split frequencies: 0.001413


      Average standard deviation of split frequencies: 0.001413


      Average standard deviation of split frequencies: 0.001413


      Average standard deviation of split frequencies: 0.001421

      121450000 -- (-12665.755) (-12662.691) [...6 remote chains...] -- 5:19:36

      Average standard deviation of split frequencies: 0.001420


      Average standard deviation of split frequencies: 0.001420


      Average standard deviation of split frequencies: 0.001420


      Average standard deviation of split frequencies: 0.001420


      Average standard deviation of split frequencies: 0.001428

      121500000 -- (-12663.215) (-12665.502) [...6 remote chains...] -- 5:19:23

      Average standard deviation of split frequencies: 0.001420


      Average standard deviation of split frequencies: 0.001428


      Average standard deviation of split frequencies: 0.001427


      Average standard deviation of split frequencies: 0.001419


      Average standard deviation of split frequencies: 0.001419

      121550000 -- [-12654.953] (-12661.842) [...6 remote chains...] -- 5:19:10

      Average standard deviation of split frequencies: 0.001419


      Average standard deviation of split frequencies: 0.001419


      Average standard deviation of split frequencies: 0.001411


      Average standard deviation of split frequencies: 0.001411


      Average standard deviation of split frequencies: 0.001396

      121600000 -- [-12644.604] (-12662.481) [...6 remote chains...] -- 5:18:57

      Average standard deviation of split frequencies: 0.001388


      Average standard deviation of split frequencies: 0.001395


      Average standard deviation of split frequencies: 0.001403


      Average standard deviation of split frequencies: 0.001418


      Average standard deviation of split frequencies: 0.001418

      121650000 -- (-12679.172) [-12683.221] [...6 remote chains...] -- 5:18:45

      Average standard deviation of split frequencies: 0.001418


      Average standard deviation of split frequencies: 0.001410


      Average standard deviation of split frequencies: 0.001402


      Average standard deviation of split frequencies: 0.001402


      Average standard deviation of split frequencies: 0.001402

      121700000 -- (-12669.525) (-12679.711) [...6 remote chains...] -- 5:18:33

      Average standard deviation of split frequencies: 0.001394


      Average standard deviation of split frequencies: 0.001394


      Average standard deviation of split frequencies: 0.001402


      Average standard deviation of split frequencies: 0.001402


      Average standard deviation of split frequencies: 0.001402

      121750000 -- (-12663.825) [-12662.957] [...6 remote chains...] -- 5:18:20

      Average standard deviation of split frequencies: 0.001417


      Average standard deviation of split frequencies: 0.001417


      Average standard deviation of split frequencies: 0.001424


      Average standard deviation of split frequencies: 0.001424


      Average standard deviation of split frequencies: 0.001440

      121800000 -- (-12666.944) (-12670.343) [...6 remote chains...] -- 5:18:07

      Average standard deviation of split frequencies: 0.001447


      Average standard deviation of split frequencies: 0.001447


      Average standard deviation of split frequencies: 0.001455


      Average standard deviation of split frequencies: 0.001462


      Average standard deviation of split frequencies: 0.001462

      121850000 -- (-12655.570) [-12651.697] [...6 remote chains...] -- 5:17:54

      Average standard deviation of split frequencies: 0.001462


      Average standard deviation of split frequencies: 0.001462


      Average standard deviation of split frequencies: 0.001466


      Average standard deviation of split frequencies: 0.001466


      Average standard deviation of split frequencies: 0.001458

      121900000 -- (-12660.290) (-12664.287) [...6 remote chains...] -- 5:17:41

      Average standard deviation of split frequencies: 0.001442


      Average standard deviation of split frequencies: 0.001458


      Average standard deviation of split frequencies: 0.001450


      Average standard deviation of split frequencies: 0.001457


      Average standard deviation of split frequencies: 0.001449

      121950000 -- (-12647.699) [-12647.748] [...6 remote chains...] -- 5:17:28

      Average standard deviation of split frequencies: 0.001465


      Average standard deviation of split frequencies: 0.001457


      Average standard deviation of split frequencies: 0.001457


      Average standard deviation of split frequencies: 0.001441


      Average standard deviation of split frequencies: 0.001426

      122000000 -- (-12672.128) (-12660.304) [...6 remote chains...] -- 5:17:15

      Average standard deviation of split frequencies: 0.001426


      Average standard deviation of split frequencies: 0.001433


      Average standard deviation of split frequencies: 0.001441


      Average standard deviation of split frequencies: 0.001441


      Average standard deviation of split frequencies: 0.001437

      122050000 -- (-12661.398) [-12661.043] [...6 remote chains...] -- 5:17:02

      Average standard deviation of split frequencies: 0.001437


      Average standard deviation of split frequencies: 0.001421


      Average standard deviation of split frequencies: 0.001421


      Average standard deviation of split frequencies: 0.001421


      Average standard deviation of split frequencies: 0.001405

      122100000 -- (-12660.549) (-12657.149) [...6 remote chains...] -- 5:16:49

      Average standard deviation of split frequencies: 0.001405


      Average standard deviation of split frequencies: 0.001428


      Average standard deviation of split frequencies: 0.001428


      Average standard deviation of split frequencies: 0.001428


      Average standard deviation of split frequencies: 0.001424

      122150000 -- [-12655.326] (-12680.829) [...6 remote chains...] -- 5:16:36

      Average standard deviation of split frequencies: 0.001409


      Average standard deviation of split frequencies: 0.001408


      Average standard deviation of split frequencies: 0.001400


      Average standard deviation of split frequencies: 0.001408


      Average standard deviation of split frequencies: 0.001408

      122200000 -- (-12655.689) (-12669.528) [...6 remote chains...] -- 5:16:23

      Average standard deviation of split frequencies: 0.001408


      Average standard deviation of split frequencies: 0.001415


      Average standard deviation of split frequencies: 0.001408


      Average standard deviation of split frequencies: 0.001408


      Average standard deviation of split frequencies: 0.001404

      122250000 -- (-12655.608) (-12641.622) [...6 remote chains...] -- 5:16:11

      Average standard deviation of split frequencies: 0.001396


      Average standard deviation of split frequencies: 0.001399


      Average standard deviation of split frequencies: 0.001403


      Average standard deviation of split frequencies: 0.001403


      Average standard deviation of split frequencies: 0.001411

      122300000 -- [-12667.810] (-12654.619) [...6 remote chains...] -- 5:15:58

      Average standard deviation of split frequencies: 0.001411


      Average standard deviation of split frequencies: 0.001403


      Average standard deviation of split frequencies: 0.001395


      Average standard deviation of split frequencies: 0.001395


      Average standard deviation of split frequencies: 0.001387

      122350000 -- (-12672.330) (-12667.142) [...6 remote chains...] -- 5:15:45

      Average standard deviation of split frequencies: 0.001387


      Average standard deviation of split frequencies: 0.001371


      Average standard deviation of split frequencies: 0.001379


      Average standard deviation of split frequencies: 0.001363


      Average standard deviation of split frequencies: 0.001379

      122400000 -- (-12673.963) (-12666.729) [...6 remote chains...] -- 5:15:33

      Average standard deviation of split frequencies: 0.001386


      Average standard deviation of split frequencies: 0.001386


      Average standard deviation of split frequencies: 0.001386


      Average standard deviation of split frequencies: 0.001378


      Average standard deviation of split frequencies: 0.001378

      122450000 -- (-12651.247) (-12667.128) [...6 remote chains...] -- 5:15:20

      Average standard deviation of split frequencies: 0.001378


      Average standard deviation of split frequencies: 0.001370


      Average standard deviation of split frequencies: 0.001378


      Average standard deviation of split frequencies: 0.001378


      Average standard deviation of split frequencies: 0.001378

      122500000 -- (-12666.846) [-12671.123] [...6 remote chains...] -- 5:15:07

      Average standard deviation of split frequencies: 0.001381


      Average standard deviation of split frequencies: 0.001374


      Average standard deviation of split frequencies: 0.001358


      Average standard deviation of split frequencies: 0.001358


      Average standard deviation of split frequencies: 0.001350

      122550000 -- (-12668.549) (-12646.328) [...6 remote chains...] -- 5:14:54

      Average standard deviation of split frequencies: 0.001350


      Average standard deviation of split frequencies: 0.001350


      Average standard deviation of split frequencies: 0.001365


      Average standard deviation of split frequencies: 0.001373


      Average standard deviation of split frequencies: 0.001365

      122600000 -- (-12657.855) (-12660.873) [...6 remote chains...] -- 5:14:41

      Average standard deviation of split frequencies: 0.001373


      Average standard deviation of split frequencies: 0.001365


      Average standard deviation of split frequencies: 0.001357


      Average standard deviation of split frequencies: 0.001349


      Average standard deviation of split frequencies: 0.001364

      122650000 -- [-12673.454] (-12669.197) [...6 remote chains...] -- 5:14:28

      Average standard deviation of split frequencies: 0.001372


      Average standard deviation of split frequencies: 0.001372


      Average standard deviation of split frequencies: 0.001395


      Average standard deviation of split frequencies: 0.001391


      Average standard deviation of split frequencies: 0.001391

      122700000 -- (-12684.982) [-12664.372] [...6 remote chains...] -- 5:14:15

      Average standard deviation of split frequencies: 0.001383


      Average standard deviation of split frequencies: 0.001398


      Average standard deviation of split frequencies: 0.001406


      Average standard deviation of split frequencies: 0.001406


      Average standard deviation of split frequencies: 0.001398

      122750000 -- (-12670.063) [-12666.973] [...6 remote chains...] -- 5:14:03

      Average standard deviation of split frequencies: 0.001398


      Average standard deviation of split frequencies: 0.001398


      Average standard deviation of split frequencies: 0.001382


      Average standard deviation of split frequencies: 0.001382


      Average standard deviation of split frequencies: 0.001397

      122800000 -- (-12639.271) (-12653.573) [...6 remote chains...] -- 5:13:51

      Average standard deviation of split frequencies: 0.001397


      Average standard deviation of split frequencies: 0.001405


      Average standard deviation of split frequencies: 0.001412


      Average standard deviation of split frequencies: 0.001412


      Average standard deviation of split frequencies: 0.001420

      122850000 -- (-12660.996) [-12650.005] [...6 remote chains...] -- 5:13:38

      Average standard deviation of split frequencies: 0.001420


      Average standard deviation of split frequencies: 0.001412


      Average standard deviation of split frequencies: 0.001408


      Average standard deviation of split frequencies: 0.001408


      Average standard deviation of split frequencies: 0.001415

      122900000 -- (-12657.194) (-12667.845) [...6 remote chains...] -- 5:13:25

      Average standard deviation of split frequencies: 0.001423


      Average standard deviation of split frequencies: 0.001419


      Average standard deviation of split frequencies: 0.001419


      Average standard deviation of split frequencies: 0.001411


      Average standard deviation of split frequencies: 0.001403

      122950000 -- (-12658.098) (-12654.989) [...6 remote chains...] -- 5:13:12

      Average standard deviation of split frequencies: 0.001407


      Average standard deviation of split frequencies: 0.001399


      Average standard deviation of split frequencies: 0.001395


      Average standard deviation of split frequencies: 0.001395


      Average standard deviation of split frequencies: 0.001387

      123000000 -- (-12664.293) (-12666.780) [...6 remote chains...] -- 5:12:59

      Average standard deviation of split frequencies: 0.001387


      Average standard deviation of split frequencies: 0.001387


      Average standard deviation of split frequencies: 0.001387


      Average standard deviation of split frequencies: 0.001395


      Average standard deviation of split frequencies: 0.001394

      123050000 -- (-12670.038) [-12662.132] [...6 remote chains...] -- 5:12:46

      Average standard deviation of split frequencies: 0.001387


      Average standard deviation of split frequencies: 0.001386


      Average standard deviation of split frequencies: 0.001379


      Average standard deviation of split frequencies: 0.001386


      Average standard deviation of split frequencies: 0.001386

      123100000 -- (-12666.342) (-12656.299) [...6 remote chains...] -- 5:12:33

      Average standard deviation of split frequencies: 0.001386


      Average standard deviation of split frequencies: 0.001386


      Average standard deviation of split frequencies: 0.001386


      Average standard deviation of split frequencies: 0.001386


      Average standard deviation of split frequencies: 0.001393

      123150000 -- (-12666.391) (-12664.017) [...6 remote chains...] -- 5:12:21

      Average standard deviation of split frequencies: 0.001386


      Average standard deviation of split frequencies: 0.001393


      Average standard deviation of split frequencies: 0.001401


      Average standard deviation of split frequencies: 0.001408


      Average standard deviation of split frequencies: 0.001416

      123200000 -- (-12679.659) [-12673.023] [...6 remote chains...] -- 5:12:08

      Average standard deviation of split frequencies: 0.001408


      Average standard deviation of split frequencies: 0.001408


      Average standard deviation of split frequencies: 0.001423


      Average standard deviation of split frequencies: 0.001427


      Average standard deviation of split frequencies: 0.001434

      123250000 -- (-12679.670) (-12668.895) [...6 remote chains...] -- 5:11:55

      Average standard deviation of split frequencies: 0.001442


      Average standard deviation of split frequencies: 0.001434


      Average standard deviation of split frequencies: 0.001445


      Average standard deviation of split frequencies: 0.001461


      Average standard deviation of split frequencies: 0.001460

      123300000 -- (-12656.923) (-12676.310) [...6 remote chains...] -- 5:11:42

      Average standard deviation of split frequencies: 0.001464


      Average standard deviation of split frequencies: 0.001472


      Average standard deviation of split frequencies: 0.001472


      Average standard deviation of split frequencies: 0.001487


      Average standard deviation of split frequencies: 0.001490

      123350000 -- (-12661.021) (-12656.396) [...6 remote chains...] -- 5:11:30

      Average standard deviation of split frequencies: 0.001498


      Average standard deviation of split frequencies: 0.001502


      Average standard deviation of split frequencies: 0.001501


      Average standard deviation of split frequencies: 0.001505


      Average standard deviation of split frequencies: 0.001497

      123400000 -- (-12658.466) [-12652.436] [...6 remote chains...] -- 5:11:16

      Average standard deviation of split frequencies: 0.001501


      Average standard deviation of split frequencies: 0.001509


      Average standard deviation of split frequencies: 0.001508


      Average standard deviation of split frequencies: 0.001508


      Average standard deviation of split frequencies: 0.001512

      123450000 -- [-12657.979] (-12664.748) [...6 remote chains...] -- 5:11:04

      Average standard deviation of split frequencies: 0.001497


      Average standard deviation of split frequencies: 0.001489


      Average standard deviation of split frequencies: 0.001489


      Average standard deviation of split frequencies: 0.001481


      Average standard deviation of split frequencies: 0.001481

      123500000 -- (-12658.660) [-12645.701] [...6 remote chains...] -- 5:10:51

      Average standard deviation of split frequencies: 0.001466


      Average standard deviation of split frequencies: 0.001466


      Average standard deviation of split frequencies: 0.001473


      Average standard deviation of split frequencies: 0.001480


      Average standard deviation of split frequencies: 0.001480

      123550000 -- (-12648.487) (-12668.128) [...6 remote chains...] -- 5:10:40

      Average standard deviation of split frequencies: 0.001484


      Average standard deviation of split frequencies: 0.001484


      Average standard deviation of split frequencies: 0.001484


      Average standard deviation of split frequencies: 0.001484


      Average standard deviation of split frequencies: 0.001499

      123600000 -- (-12660.982) (-12664.856) [...6 remote chains...] -- 5:10:27

      Average standard deviation of split frequencies: 0.001491


      Average standard deviation of split frequencies: 0.001499


      Average standard deviation of split frequencies: 0.001506


      Average standard deviation of split frequencies: 0.001498


      Average standard deviation of split frequencies: 0.001506

      123650000 -- (-12665.535) (-12663.105) [...6 remote chains...] -- 5:10:14

      Average standard deviation of split frequencies: 0.001498


      Average standard deviation of split frequencies: 0.001490


      Average standard deviation of split frequencies: 0.001475


      Average standard deviation of split frequencies: 0.001475


      Average standard deviation of split frequencies: 0.001467

      123700000 -- (-12664.739) (-12668.004) [...6 remote chains...] -- 5:10:02

      Average standard deviation of split frequencies: 0.001467


      Average standard deviation of split frequencies: 0.001459


      Average standard deviation of split frequencies: 0.001459


      Average standard deviation of split frequencies: 0.001467


      Average standard deviation of split frequencies: 0.001474

      123750000 -- (-12663.508) [-12652.689] [...6 remote chains...] -- 5:09:49

      Average standard deviation of split frequencies: 0.001474


      Average standard deviation of split frequencies: 0.001474


      Average standard deviation of split frequencies: 0.001466


      Average standard deviation of split frequencies: 0.001466


      Average standard deviation of split frequencies: 0.001451

      123800000 -- (-12689.930) (-12680.539) [...6 remote chains...] -- 5:09:37

      Average standard deviation of split frequencies: 0.001451


      Average standard deviation of split frequencies: 0.001435


      Average standard deviation of split frequencies: 0.001435


      Average standard deviation of split frequencies: 0.001427


      Average standard deviation of split frequencies: 0.001427

      123850000 -- (-12675.710) [-12658.576] [...6 remote chains...] -- 5:09:24

      Average standard deviation of split frequencies: 0.001427


      Average standard deviation of split frequencies: 0.001442


      Average standard deviation of split frequencies: 0.001457


      Average standard deviation of split frequencies: 0.001457


      Average standard deviation of split frequencies: 0.001457

      123900000 -- (-12672.112) (-12676.984) [...6 remote chains...] -- 5:09:12

      Average standard deviation of split frequencies: 0.001449


      Average standard deviation of split frequencies: 0.001446


      Average standard deviation of split frequencies: 0.001453


      Average standard deviation of split frequencies: 0.001445


      Average standard deviation of split frequencies: 0.001453

      123950000 -- [-12641.215] (-12662.044) [...6 remote chains...] -- 5:08:59

      Average standard deviation of split frequencies: 0.001441


      Average standard deviation of split frequencies: 0.001434


      Average standard deviation of split frequencies: 0.001433


      Average standard deviation of split frequencies: 0.001433


      Average standard deviation of split frequencies: 0.001433

      124000000 -- (-12686.537) (-12665.018) [...6 remote chains...] -- 5:08:46

      Average standard deviation of split frequencies: 0.001418


      Average standard deviation of split frequencies: 0.001414


      Average standard deviation of split frequencies: 0.001421


      Average standard deviation of split frequencies: 0.001437


      Average standard deviation of split frequencies: 0.001429

      124050000 -- (-12679.002) [-12666.584] [...6 remote chains...] -- 5:08:34

      Average standard deviation of split frequencies: 0.001429


      Average standard deviation of split frequencies: 0.001428


      Average standard deviation of split frequencies: 0.001444


      Average standard deviation of split frequencies: 0.001444


      Average standard deviation of split frequencies: 0.001443

      124100000 -- (-12671.342) (-12675.101) [...6 remote chains...] -- 5:08:21

      Average standard deviation of split frequencies: 0.001451


      Average standard deviation of split frequencies: 0.001451


      Average standard deviation of split frequencies: 0.001451


      Average standard deviation of split frequencies: 0.001466


      Average standard deviation of split frequencies: 0.001466

      124150000 -- [-12664.110] (-12654.156) [...6 remote chains...] -- 5:08:09

      Average standard deviation of split frequencies: 0.001469


      Average standard deviation of split frequencies: 0.001462


      Average standard deviation of split frequencies: 0.001454


      Average standard deviation of split frequencies: 0.001446


      Average standard deviation of split frequencies: 0.001435

      124200000 -- (-12668.430) [-12668.101] [...6 remote chains...] -- 5:07:56

      Average standard deviation of split frequencies: 0.001435


      Average standard deviation of split frequencies: 0.001442


      Average standard deviation of split frequencies: 0.001449


      Average standard deviation of split frequencies: 0.001465


      Average standard deviation of split frequencies: 0.001472

      124250000 -- [-12668.847] (-12661.346) [...6 remote chains...] -- 5:07:44

      Average standard deviation of split frequencies: 0.001472


      Average standard deviation of split frequencies: 0.001479


      Average standard deviation of split frequencies: 0.001502


      Average standard deviation of split frequencies: 0.001494


      Average standard deviation of split frequencies: 0.001498

      124300000 -- [-12657.332] (-12668.276) [...6 remote chains...] -- 5:07:31

      Average standard deviation of split frequencies: 0.001483


      Average standard deviation of split frequencies: 0.001483


      Average standard deviation of split frequencies: 0.001475


      Average standard deviation of split frequencies: 0.001467


      Average standard deviation of split frequencies: 0.001475

      124350000 -- (-12653.744) (-12668.964) [...6 remote chains...] -- 5:07:18

      Average standard deviation of split frequencies: 0.001467


      Average standard deviation of split frequencies: 0.001459


      Average standard deviation of split frequencies: 0.001444


      Average standard deviation of split frequencies: 0.001436


      Average standard deviation of split frequencies: 0.001436

      124400000 -- [-12659.106] (-12663.493) [...6 remote chains...] -- 5:07:05

      Average standard deviation of split frequencies: 0.001444


      Average standard deviation of split frequencies: 0.001459


      Average standard deviation of split frequencies: 0.001458


      Average standard deviation of split frequencies: 0.001466


      Average standard deviation of split frequencies: 0.001466

      124450000 -- (-12665.441) (-12660.024) [...6 remote chains...] -- 5:06:53

      Average standard deviation of split frequencies: 0.001473


      Average standard deviation of split frequencies: 0.001473


      Average standard deviation of split frequencies: 0.001488


      Average standard deviation of split frequencies: 0.001484


      Average standard deviation of split frequencies: 0.001484

      124500000 -- (-12672.760) (-12666.900) [...6 remote chains...] -- 5:06:41

      Average standard deviation of split frequencies: 0.001476


      Average standard deviation of split frequencies: 0.001476


      Average standard deviation of split frequencies: 0.001476


      Average standard deviation of split frequencies: 0.001476


      Average standard deviation of split frequencies: 0.001468

      124550000 -- (-12666.210) (-12668.136) [...6 remote chains...] -- 5:06:28

      Average standard deviation of split frequencies: 0.001484


      Average standard deviation of split frequencies: 0.001476


      Average standard deviation of split frequencies: 0.001468


      Average standard deviation of split frequencies: 0.001468


      Average standard deviation of split frequencies: 0.001476

      124600000 -- [-12666.519] (-12673.421) [...6 remote chains...] -- 5:06:16

      Average standard deviation of split frequencies: 0.001468


      Average standard deviation of split frequencies: 0.001460


      Average standard deviation of split frequencies: 0.001467


      Average standard deviation of split frequencies: 0.001471


      Average standard deviation of split frequencies: 0.001460

      124650000 -- (-12661.395) (-12669.946) [...6 remote chains...] -- 5:06:04

      Average standard deviation of split frequencies: 0.001463


      Average standard deviation of split frequencies: 0.001459


      Average standard deviation of split frequencies: 0.001467


      Average standard deviation of split frequencies: 0.001467


      Average standard deviation of split frequencies: 0.001474

      124700000 -- (-12664.395) [-12664.823] [...6 remote chains...] -- 5:05:52

      Average standard deviation of split frequencies: 0.001474


      Average standard deviation of split frequencies: 0.001474


      Average standard deviation of split frequencies: 0.001466


      Average standard deviation of split frequencies: 0.001466


      Average standard deviation of split frequencies: 0.001481

      124750000 -- (-12666.348) (-12660.711) [...6 remote chains...] -- 5:05:40

      Average standard deviation of split frequencies: 0.001481


      Average standard deviation of split frequencies: 0.001489


      Average standard deviation of split frequencies: 0.001473


      Average standard deviation of split frequencies: 0.001473


      Average standard deviation of split frequencies: 0.001488

      124800000 -- (-12658.491) (-12661.466) [...6 remote chains...] -- 5:05:28

      Average standard deviation of split frequencies: 0.001496


      Average standard deviation of split frequencies: 0.001495


      Average standard deviation of split frequencies: 0.001503


      Average standard deviation of split frequencies: 0.001495


      Average standard deviation of split frequencies: 0.001495

      124850000 -- (-12673.982) (-12666.644) [...6 remote chains...] -- 5:05:15

      Average standard deviation of split frequencies: 0.001503


      Average standard deviation of split frequencies: 0.001502


      Average standard deviation of split frequencies: 0.001502


      Average standard deviation of split frequencies: 0.001502


      Average standard deviation of split frequencies: 0.001510

      124900000 -- (-12664.866) (-12655.066) [...6 remote chains...] -- 5:05:03

      Average standard deviation of split frequencies: 0.001502


      Average standard deviation of split frequencies: 0.001509


      Average standard deviation of split frequencies: 0.001509


      Average standard deviation of split frequencies: 0.001513


      Average standard deviation of split frequencies: 0.001498

      124950000 -- (-12647.823) [-12652.691] [...6 remote chains...] -- 5:04:50

      Average standard deviation of split frequencies: 0.001498


      Average standard deviation of split frequencies: 0.001505


      Average standard deviation of split frequencies: 0.001497


      Average standard deviation of split frequencies: 0.001497


      Average standard deviation of split frequencies: 0.001505

      125000000 -- (-12661.815) (-12673.962) [...6 remote chains...] -- 5:04:38

      Average standard deviation of split frequencies: 0.001497


      Average standard deviation of split frequencies: 0.001497


      Average standard deviation of split frequencies: 0.001497


      Average standard deviation of split frequencies: 0.001497


      Average standard deviation of split frequencies: 0.001512

      125050000 -- (-12664.507) (-12669.883) [...6 remote chains...] -- 5:04:25

      Average standard deviation of split frequencies: 0.001508


      Average standard deviation of split frequencies: 0.001508


      Average standard deviation of split frequencies: 0.001508


      Average standard deviation of split frequencies: 0.001515


      Average standard deviation of split frequencies: 0.001522

      125100000 -- (-12659.706) [-12661.905] [...6 remote chains...] -- 5:04:13

      Average standard deviation of split frequencies: 0.001537


      Average standard deviation of split frequencies: 0.001533


      Average standard deviation of split frequencies: 0.001533


      Average standard deviation of split frequencies: 0.001541


      Average standard deviation of split frequencies: 0.001533

      125150000 -- (-12652.083) (-12678.254) [...6 remote chains...] -- 5:04:00

      Average standard deviation of split frequencies: 0.001548


      Average standard deviation of split frequencies: 0.001563


      Average standard deviation of split frequencies: 0.001563


      Average standard deviation of split frequencies: 0.001570


      Average standard deviation of split frequencies: 0.001578

      125200000 -- [-12662.527] (-12645.025) [...6 remote chains...] -- 5:03:48

      Average standard deviation of split frequencies: 0.001585


      Average standard deviation of split frequencies: 0.001592


      Average standard deviation of split frequencies: 0.001596


      Average standard deviation of split frequencies: 0.001596


      Average standard deviation of split frequencies: 0.001588

      125250000 -- (-12650.192) [-12655.034] [...6 remote chains...] -- 5:03:35

      Average standard deviation of split frequencies: 0.001588


      Average standard deviation of split frequencies: 0.001595


      Average standard deviation of split frequencies: 0.001595


      Average standard deviation of split frequencies: 0.001595


      Average standard deviation of split frequencies: 0.001595

      125300000 -- [-12692.078] (-12664.591) [...6 remote chains...] -- 5:03:22

      Average standard deviation of split frequencies: 0.001599


      Average standard deviation of split frequencies: 0.001599


      Average standard deviation of split frequencies: 0.001583


      Average standard deviation of split frequencies: 0.001576


      Average standard deviation of split frequencies: 0.001583

      125350000 -- [-12675.585] (-12657.962) [...6 remote chains...] -- 5:03:10

      Average standard deviation of split frequencies: 0.001583


      Average standard deviation of split frequencies: 0.001583


      Average standard deviation of split frequencies: 0.001590


      Average standard deviation of split frequencies: 0.001598


      Average standard deviation of split frequencies: 0.001590

      125400000 -- [-12650.963] (-12670.143) [...6 remote chains...] -- 5:02:58

      Average standard deviation of split frequencies: 0.001590


      Average standard deviation of split frequencies: 0.001582


      Average standard deviation of split frequencies: 0.001582


      Average standard deviation of split frequencies: 0.001597


      Average standard deviation of split frequencies: 0.001601

      125450000 -- (-12660.339) [-12653.039] [...6 remote chains...] -- 5:02:45

      Average standard deviation of split frequencies: 0.001593


      Average standard deviation of split frequencies: 0.001585


      Average standard deviation of split frequencies: 0.001593


      Average standard deviation of split frequencies: 0.001589


      Average standard deviation of split frequencies: 0.001589

      125500000 -- (-12665.709) (-12658.393) [...6 remote chains...] -- 5:02:33

      Average standard deviation of split frequencies: 0.001589


      Average standard deviation of split frequencies: 0.001574


      Average standard deviation of split frequencies: 0.001566


      Average standard deviation of split frequencies: 0.001573


      Average standard deviation of split frequencies: 0.001573

      125550000 -- (-12660.389) (-12665.349) [...6 remote chains...] -- 5:02:20

      Average standard deviation of split frequencies: 0.001573


      Average standard deviation of split frequencies: 0.001569


      Average standard deviation of split frequencies: 0.001569


      Average standard deviation of split frequencies: 0.001554


      Average standard deviation of split frequencies: 0.001554

      125600000 -- (-12666.566) (-12664.925) [...6 remote chains...] -- 5:02:07

      Average standard deviation of split frequencies: 0.001546


      Average standard deviation of split frequencies: 0.001538


      Average standard deviation of split frequencies: 0.001531


      Average standard deviation of split frequencies: 0.001553


      Average standard deviation of split frequencies: 0.001553

      125650000 -- (-12670.729) (-12673.017) [...6 remote chains...] -- 5:01:55

      Average standard deviation of split frequencies: 0.001553


      Average standard deviation of split frequencies: 0.001553


      Average standard deviation of split frequencies: 0.001568


      Average standard deviation of split frequencies: 0.001575


      Average standard deviation of split frequencies: 0.001583

      125700000 -- (-12672.854) [-12649.309] [...6 remote chains...] -- 5:01:42

      Average standard deviation of split frequencies: 0.001582


      Average standard deviation of split frequencies: 0.001582


      Average standard deviation of split frequencies: 0.001582


      Average standard deviation of split frequencies: 0.001575


      Average standard deviation of split frequencies: 0.001559

      125750000 -- (-12662.485) (-12647.401) [...6 remote chains...] -- 5:01:30

      Average standard deviation of split frequencies: 0.001559


      Average standard deviation of split frequencies: 0.001559


      Average standard deviation of split frequencies: 0.001563


      Average standard deviation of split frequencies: 0.001570


      Average standard deviation of split frequencies: 0.001585

      125800000 -- (-12653.398) (-12683.112) [...6 remote chains...] -- 5:01:17

      Average standard deviation of split frequencies: 0.001592


      Average standard deviation of split frequencies: 0.001600


      Average standard deviation of split frequencies: 0.001592


      Average standard deviation of split frequencies: 0.001603


      Average standard deviation of split frequencies: 0.001603

      125850000 -- (-12667.385) (-12653.565) [...6 remote chains...] -- 5:01:05

      Average standard deviation of split frequencies: 0.001618


      Average standard deviation of split frequencies: 0.001618


      Average standard deviation of split frequencies: 0.001603


      Average standard deviation of split frequencies: 0.001610


      Average standard deviation of split frequencies: 0.001610

      125900000 -- (-12663.989) [-12654.000] [...6 remote chains...] -- 5:00:52

      Average standard deviation of split frequencies: 0.001610


      Average standard deviation of split frequencies: 0.001606


      Average standard deviation of split frequencies: 0.001606


      Average standard deviation of split frequencies: 0.001613


      Average standard deviation of split frequencies: 0.001613

      125950000 -- (-12656.618) [-12660.019] [...6 remote chains...] -- 5:00:40

      Average standard deviation of split frequencies: 0.001628


      Average standard deviation of split frequencies: 0.001628


      Average standard deviation of split frequencies: 0.001628


      Average standard deviation of split frequencies: 0.001627


      Average standard deviation of split frequencies: 0.001627

      126000000 -- [-12676.641] (-12672.492) [...6 remote chains...] -- 5:00:27

      Average standard deviation of split frequencies: 0.001620


      Average standard deviation of split frequencies: 0.001620


      Average standard deviation of split frequencies: 0.001627


      Average standard deviation of split frequencies: 0.001631


      Average standard deviation of split frequencies: 0.001631

      126050000 -- (-12664.566) (-12663.453) [...6 remote chains...] -- 5:00:15

      Average standard deviation of split frequencies: 0.001630


      Average standard deviation of split frequencies: 0.001630


      Average standard deviation of split frequencies: 0.001623


      Average standard deviation of split frequencies: 0.001623


      Average standard deviation of split frequencies: 0.001630

      126100000 -- [-12646.121] (-12652.385) [...6 remote chains...] -- 5:00:03

      Average standard deviation of split frequencies: 0.001630


      Average standard deviation of split frequencies: 0.001637


      Average standard deviation of split frequencies: 0.001637


      Average standard deviation of split frequencies: 0.001629


      Average standard deviation of split frequencies: 0.001644

      126150000 -- (-12654.591) [-12646.406] [...6 remote chains...] -- 4:59:50

      Average standard deviation of split frequencies: 0.001652


      Average standard deviation of split frequencies: 0.001648


      Average standard deviation of split frequencies: 0.001655


      Average standard deviation of split frequencies: 0.001662


      Average standard deviation of split frequencies: 0.001670

      126200000 -- (-12673.276) (-12654.211) [...6 remote chains...] -- 4:59:38

      Average standard deviation of split frequencies: 0.001670


      Average standard deviation of split frequencies: 0.001677


      Average standard deviation of split frequencies: 0.001677


      Average standard deviation of split frequencies: 0.001684


      Average standard deviation of split frequencies: 0.001684

      126250000 -- [-12651.791] (-12649.951) [...6 remote chains...] -- 4:59:25

      Average standard deviation of split frequencies: 0.001691


      Average standard deviation of split frequencies: 0.001684


      Average standard deviation of split frequencies: 0.001691


      Average standard deviation of split frequencies: 0.001687


      Average standard deviation of split frequencies: 0.001687

      126300000 -- (-12656.972) [-12664.492] [...6 remote chains...] -- 4:59:12

      Average standard deviation of split frequencies: 0.001687


      Average standard deviation of split frequencies: 0.001694


      Average standard deviation of split frequencies: 0.001690


      Average standard deviation of split frequencies: 0.001698


      Average standard deviation of split frequencies: 0.001705

      126350000 -- (-12664.371) (-12654.290) [...6 remote chains...] -- 4:59:00

      Average standard deviation of split frequencies: 0.001724


      Average standard deviation of split frequencies: 0.001731


      Average standard deviation of split frequencies: 0.001746


      Average standard deviation of split frequencies: 0.001753


      Average standard deviation of split frequencies: 0.001753

      126400000 -- [-12656.090] (-12646.347) [...6 remote chains...] -- 4:58:48

      Average standard deviation of split frequencies: 0.001753


      Average standard deviation of split frequencies: 0.001752


      Average standard deviation of split frequencies: 0.001752


      Average standard deviation of split frequencies: 0.001760


      Average standard deviation of split frequencies: 0.001760

      126450000 -- (-12666.965) (-12658.816) [...6 remote chains...] -- 4:58:36

      Average standard deviation of split frequencies: 0.001759


      Average standard deviation of split frequencies: 0.001767


      Average standard deviation of split frequencies: 0.001752


      Average standard deviation of split frequencies: 0.001759


      Average standard deviation of split frequencies: 0.001766

      126500000 -- (-12659.597) (-12657.881) [...6 remote chains...] -- 4:58:23

      Average standard deviation of split frequencies: 0.001766


      Average standard deviation of split frequencies: 0.001766


      Average standard deviation of split frequencies: 0.001773


      Average standard deviation of split frequencies: 0.001766


      Average standard deviation of split frequencies: 0.001766

      126550000 -- (-12662.367) (-12662.133) [...6 remote chains...] -- 4:58:10

      Average standard deviation of split frequencies: 0.001758


      Average standard deviation of split frequencies: 0.001765


      Average standard deviation of split frequencies: 0.001765


      Average standard deviation of split frequencies: 0.001772


      Average standard deviation of split frequencies: 0.001787

      126600000 -- [-12660.378] (-12673.055) [...6 remote chains...] -- 4:57:58

      Average standard deviation of split frequencies: 0.001802


      Average standard deviation of split frequencies: 0.001809


      Average standard deviation of split frequencies: 0.001802


      Average standard deviation of split frequencies: 0.001809


      Average standard deviation of split frequencies: 0.001824

      126650000 -- [-12682.108] (-12686.623) [...6 remote chains...] -- 4:57:45

      Average standard deviation of split frequencies: 0.001831


      Average standard deviation of split frequencies: 0.001831


      Average standard deviation of split frequencies: 0.001827


      Average standard deviation of split frequencies: 0.001834


      Average standard deviation of split frequencies: 0.001842

      126700000 -- [-12670.257] (-12666.540) [...6 remote chains...] -- 4:57:33

      Average standard deviation of split frequencies: 0.001841


      Average standard deviation of split frequencies: 0.001830


      Average standard deviation of split frequencies: 0.001830


      Average standard deviation of split frequencies: 0.001822


      Average standard deviation of split frequencies: 0.001822

      126750000 -- [-12670.302] (-12664.195) [...6 remote chains...] -- 4:57:20

      Average standard deviation of split frequencies: 0.001830


      Average standard deviation of split frequencies: 0.001822


      Average standard deviation of split frequencies: 0.001822


      Average standard deviation of split frequencies: 0.001822


      Average standard deviation of split frequencies: 0.001829

      126800000 -- [-12671.831] (-12657.469) [...6 remote chains...] -- 4:57:08

      Average standard deviation of split frequencies: 0.001825


      Average standard deviation of split frequencies: 0.001825


      Average standard deviation of split frequencies: 0.001832


      Average standard deviation of split frequencies: 0.001855


      Average standard deviation of split frequencies: 0.001847

      126850000 -- (-12663.655) (-12668.258) [...6 remote chains...] -- 4:56:55

      Average standard deviation of split frequencies: 0.001847


      Average standard deviation of split frequencies: 0.001839


      Average standard deviation of split frequencies: 0.001854


      Average standard deviation of split frequencies: 0.001865


      Average standard deviation of split frequencies: 0.001857

      126900000 -- (-12644.805) (-12659.741) [...6 remote chains...] -- 4:56:43

      Average standard deviation of split frequencies: 0.001857


      Average standard deviation of split frequencies: 0.001857


      Average standard deviation of split frequencies: 0.001857


      Average standard deviation of split frequencies: 0.001842


      Average standard deviation of split frequencies: 0.001834

      126950000 -- [-12662.518] (-12666.077) [...6 remote chains...] -- 4:56:30

      Average standard deviation of split frequencies: 0.001831


      Average standard deviation of split frequencies: 0.001830


      Average standard deviation of split frequencies: 0.001830


      Average standard deviation of split frequencies: 0.001823


      Average standard deviation of split frequencies: 0.001815

      127000000 -- [-12653.247] (-12659.081) [...6 remote chains...] -- 4:56:18

      Average standard deviation of split frequencies: 0.001807


      Average standard deviation of split frequencies: 0.001800


      Average standard deviation of split frequencies: 0.001800


      Average standard deviation of split frequencies: 0.001807


      Average standard deviation of split frequencies: 0.001811

      127050000 -- (-12658.514) [-12649.542] [...6 remote chains...] -- 4:56:05

      Average standard deviation of split frequencies: 0.001810


      Average standard deviation of split frequencies: 0.001810


      Average standard deviation of split frequencies: 0.001825


      Average standard deviation of split frequencies: 0.001832


      Average standard deviation of split frequencies: 0.001836

      127100000 -- [-12669.194] (-12649.799) [...6 remote chains...] -- 4:55:52

      Average standard deviation of split frequencies: 0.001828


      Average standard deviation of split frequencies: 0.001843


      Average standard deviation of split frequencies: 0.001843


      Average standard deviation of split frequencies: 0.001865


      Average standard deviation of split frequencies: 0.001857

      127150000 -- [-12663.619] (-12663.396) [...6 remote chains...] -- 4:55:40

      Average standard deviation of split frequencies: 0.001865


      Average standard deviation of split frequencies: 0.001865


      Average standard deviation of split frequencies: 0.001872


      Average standard deviation of split frequencies: 0.001879


      Average standard deviation of split frequencies: 0.001879

      127200000 -- [-12663.111] (-12655.847) [...6 remote chains...] -- 4:55:27

      Average standard deviation of split frequencies: 0.001879


      Average standard deviation of split frequencies: 0.001886


      Average standard deviation of split frequencies: 0.001878


      Average standard deviation of split frequencies: 0.001878


      Average standard deviation of split frequencies: 0.001871

      127250000 -- [-12677.741] (-12655.938) [...6 remote chains...] -- 4:55:15

      Average standard deviation of split frequencies: 0.001878


      Average standard deviation of split frequencies: 0.001863


      Average standard deviation of split frequencies: 0.001863


      Average standard deviation of split frequencies: 0.001863


      Average standard deviation of split frequencies: 0.001855

      127300000 -- (-12677.117) (-12662.360) [...6 remote chains...] -- 4:55:03

      Average standard deviation of split frequencies: 0.001862


      Average standard deviation of split frequencies: 0.001862


      Average standard deviation of split frequencies: 0.001870


      Average standard deviation of split frequencies: 0.001862


      Average standard deviation of split frequencies: 0.001862

      127350000 -- (-12671.359) (-12669.619) [...6 remote chains...] -- 4:54:50

      Average standard deviation of split frequencies: 0.001877


      Average standard deviation of split frequencies: 0.001884


      Average standard deviation of split frequencies: 0.001891


      Average standard deviation of split frequencies: 0.001883


      Average standard deviation of split frequencies: 0.001876

      127400000 -- [-12664.475] (-12644.462) [...6 remote chains...] -- 4:54:38

      Average standard deviation of split frequencies: 0.001868


      Average standard deviation of split frequencies: 0.001868


      Average standard deviation of split frequencies: 0.001875


      Average standard deviation of split frequencies: 0.001879


      Average standard deviation of split frequencies: 0.001879

      127450000 -- [-12674.612] (-12663.727) [...6 remote chains...] -- 4:54:25

      Average standard deviation of split frequencies: 0.001879


      Average standard deviation of split frequencies: 0.001879


      Average standard deviation of split frequencies: 0.001879


      Average standard deviation of split frequencies: 0.001878


      Average standard deviation of split frequencies: 0.001886

      127500000 -- [-12666.115] (-12667.011) [...6 remote chains...] -- 4:54:13

      Average standard deviation of split frequencies: 0.001878


      Average standard deviation of split frequencies: 0.001863


      Average standard deviation of split frequencies: 0.001870


      Average standard deviation of split frequencies: 0.001863


      Average standard deviation of split frequencies: 0.001863

      127550000 -- [-12670.730] (-12674.521) [...6 remote chains...] -- 4:54:00

      Average standard deviation of split frequencies: 0.001863


      Average standard deviation of split frequencies: 0.001862


      Average standard deviation of split frequencies: 0.001855


      Average standard deviation of split frequencies: 0.001847


      Average standard deviation of split frequencies: 0.001851

      127600000 -- (-12654.232) (-12658.938) [...6 remote chains...] -- 4:53:48

      Average standard deviation of split frequencies: 0.001843


      Average standard deviation of split frequencies: 0.001836


      Average standard deviation of split frequencies: 0.001828


      Average standard deviation of split frequencies: 0.001858


      Average standard deviation of split frequencies: 0.001858

      127650000 -- (-12669.673) (-12658.169) [...6 remote chains...] -- 4:53:35

      Average standard deviation of split frequencies: 0.001857


      Average standard deviation of split frequencies: 0.001857


      Average standard deviation of split frequencies: 0.001861


      Average standard deviation of split frequencies: 0.001868


      Average standard deviation of split frequencies: 0.001868

      127700000 -- (-12650.686) [-12682.827] [...6 remote chains...] -- 4:53:23

      Average standard deviation of split frequencies: 0.001868


      Average standard deviation of split frequencies: 0.001853


      Average standard deviation of split frequencies: 0.001856


      Average standard deviation of split frequencies: 0.001841


      Average standard deviation of split frequencies: 0.001834

      127750000 -- (-12678.815) [-12667.337] [...6 remote chains...] -- 4:53:11

      Average standard deviation of split frequencies: 0.001823


      Average standard deviation of split frequencies: 0.001823


      Average standard deviation of split frequencies: 0.001830


      Average standard deviation of split frequencies: 0.001830


      Average standard deviation of split frequencies: 0.001815

      127800000 -- (-12676.366) (-12658.212) [...6 remote chains...] -- 4:52:59

      Average standard deviation of split frequencies: 0.001822


      Average standard deviation of split frequencies: 0.001822


      Average standard deviation of split frequencies: 0.001814


      Average standard deviation of split frequencies: 0.001822


      Average standard deviation of split frequencies: 0.001814

      127850000 -- (-12651.273) [-12657.404] [...6 remote chains...] -- 4:52:47

      Average standard deviation of split frequencies: 0.001814


      Average standard deviation of split frequencies: 0.001821


      Average standard deviation of split frequencies: 0.001814


      Average standard deviation of split frequencies: 0.001813


      Average standard deviation of split frequencies: 0.001824

      127900000 -- (-12656.413) (-12672.228) [...6 remote chains...] -- 4:52:34

      Average standard deviation of split frequencies: 0.001824


      Average standard deviation of split frequencies: 0.001839


      Average standard deviation of split frequencies: 0.001839


      Average standard deviation of split frequencies: 0.001827


      Average standard deviation of split frequencies: 0.001827

      127950000 -- (-12647.621) (-12666.754) [...6 remote chains...] -- 4:52:22

      Average standard deviation of split frequencies: 0.001838


      Average standard deviation of split frequencies: 0.001842


      Average standard deviation of split frequencies: 0.001842


      Average standard deviation of split frequencies: 0.001849


      Average standard deviation of split frequencies: 0.001849

      128000000 -- [-12677.180] (-12655.482) [...6 remote chains...] -- 4:52:09

      Average standard deviation of split frequencies: 0.001860


      Average standard deviation of split frequencies: 0.001867


      Average standard deviation of split frequencies: 0.001874


      Average standard deviation of split frequencies: 0.001874


      Average standard deviation of split frequencies: 0.001874

      128050000 -- [-12655.112] (-12673.335) [...6 remote chains...] -- 4:51:57

      Average standard deviation of split frequencies: 0.001859


      Average standard deviation of split frequencies: 0.001859


      Average standard deviation of split frequencies: 0.001851


      Average standard deviation of split frequencies: 0.001844


      Average standard deviation of split frequencies: 0.001844

      128100000 -- (-12663.829) (-12666.446) [...6 remote chains...] -- 4:51:45

      Average standard deviation of split frequencies: 0.001858


      Average standard deviation of split frequencies: 0.001843


      Average standard deviation of split frequencies: 0.001843


      Average standard deviation of split frequencies: 0.001836


      Average standard deviation of split frequencies: 0.001828

      128150000 -- (-12645.800) (-12649.834) [...6 remote chains...] -- 4:51:32

      Average standard deviation of split frequencies: 0.001828


      Average standard deviation of split frequencies: 0.001821


      Average standard deviation of split frequencies: 0.001820


      Average standard deviation of split frequencies: 0.001813


      Average standard deviation of split frequencies: 0.001816

      128200000 -- (-12651.751) (-12667.987) [...6 remote chains...] -- 4:51:21

      Average standard deviation of split frequencies: 0.001809


      Average standard deviation of split frequencies: 0.001809


      Average standard deviation of split frequencies: 0.001816


      Average standard deviation of split frequencies: 0.001823


      Average standard deviation of split frequencies: 0.001823

      128250000 -- [-12664.023] (-12676.988) [...6 remote chains...] -- 4:51:08

      Average standard deviation of split frequencies: 0.001823


      Average standard deviation of split frequencies: 0.001808


      Average standard deviation of split frequencies: 0.001808


      Average standard deviation of split frequencies: 0.001815


      Average standard deviation of split frequencies: 0.001830

      128300000 -- [-12666.223] (-12659.681) [...6 remote chains...] -- 4:50:56

      Average standard deviation of split frequencies: 0.001829


      Average standard deviation of split frequencies: 0.001829


      Average standard deviation of split frequencies: 0.001818


      Average standard deviation of split frequencies: 0.001825


      Average standard deviation of split frequencies: 0.001825

      128350000 -- (-12669.229) (-12671.009) [...6 remote chains...] -- 4:50:44

      Average standard deviation of split frequencies: 0.001825


      Average standard deviation of split frequencies: 0.001832


      Average standard deviation of split frequencies: 0.001840


      Average standard deviation of split frequencies: 0.001839


      Average standard deviation of split frequencies: 0.001839

      128400000 -- (-12654.567) (-12653.139) [...6 remote chains...] -- 4:50:31

      Average standard deviation of split frequencies: 0.001832


      Average standard deviation of split frequencies: 0.001832


      Average standard deviation of split frequencies: 0.001824


      Average standard deviation of split frequencies: 0.001824


      Average standard deviation of split frequencies: 0.001831

      128450000 -- [-12657.306] (-12653.983) [...6 remote chains...] -- 4:50:18

      Average standard deviation of split frequencies: 0.001824


      Average standard deviation of split frequencies: 0.001809


      Average standard deviation of split frequencies: 0.001780


      Average standard deviation of split frequencies: 0.001779


      Average standard deviation of split frequencies: 0.001779

      128500000 -- (-12654.945) (-12676.228) [...6 remote chains...] -- 4:50:06

      Average standard deviation of split frequencies: 0.001786


      Average standard deviation of split frequencies: 0.001790


      Average standard deviation of split frequencies: 0.001790


      Average standard deviation of split frequencies: 0.001782


      Average standard deviation of split frequencies: 0.001782

      128550000 -- [-12649.678] (-12667.938) [...6 remote chains...] -- 4:49:54

      Average standard deviation of split frequencies: 0.001782


      Average standard deviation of split frequencies: 0.001782


      Average standard deviation of split frequencies: 0.001774


      Average standard deviation of split frequencies: 0.001767


      Average standard deviation of split frequencies: 0.001760

      128600000 -- [-12674.171] (-12658.212) [...6 remote chains...] -- 4:49:42

      Average standard deviation of split frequencies: 0.001759


      Average standard deviation of split frequencies: 0.001752


      Average standard deviation of split frequencies: 0.001759


      Average standard deviation of split frequencies: 0.001752


      Average standard deviation of split frequencies: 0.001751

      128650000 -- (-12655.064) (-12647.008) [...6 remote chains...] -- 4:49:30

      Average standard deviation of split frequencies: 0.001737


      Average standard deviation of split frequencies: 0.001751


      Average standard deviation of split frequencies: 0.001773


      Average standard deviation of split frequencies: 0.001780


      Average standard deviation of split frequencies: 0.001773

      128700000 -- (-12659.826) [-12672.770] [...6 remote chains...] -- 4:49:18

      Average standard deviation of split frequencies: 0.001769


      Average standard deviation of split frequencies: 0.001769


      Average standard deviation of split frequencies: 0.001769


      Average standard deviation of split frequencies: 0.001768


      Average standard deviation of split frequencies: 0.001768

      128750000 -- [-12653.045] (-12670.636) [...6 remote chains...] -- 4:49:06

      Average standard deviation of split frequencies: 0.001779


      Average standard deviation of split frequencies: 0.001783


      Average standard deviation of split frequencies: 0.001783


      Average standard deviation of split frequencies: 0.001775


      Average standard deviation of split frequencies: 0.001797

      128800000 -- (-12681.349) (-12656.798) [...6 remote chains...] -- 4:48:53

      Average standard deviation of split frequencies: 0.001797


      Average standard deviation of split frequencies: 0.001797


      Average standard deviation of split frequencies: 0.001804


      Average standard deviation of split frequencies: 0.001804


      Average standard deviation of split frequencies: 0.001811

      128850000 -- (-12670.433) (-12662.517) [...6 remote chains...] -- 4:48:41

      Average standard deviation of split frequencies: 0.001807


      Average standard deviation of split frequencies: 0.001800


      Average standard deviation of split frequencies: 0.001807


      Average standard deviation of split frequencies: 0.001810


      Average standard deviation of split frequencies: 0.001818

      128900000 -- (-12654.804) (-12670.422) [...6 remote chains...] -- 4:48:28

      Average standard deviation of split frequencies: 0.001825


      Average standard deviation of split frequencies: 0.001832


      Average standard deviation of split frequencies: 0.001839


      Average standard deviation of split frequencies: 0.001839


      Average standard deviation of split frequencies: 0.001831

      128950000 -- (-12661.175) [-12667.161] [...6 remote chains...] -- 4:48:16

      Average standard deviation of split frequencies: 0.001831


      Average standard deviation of split frequencies: 0.001831


      Average standard deviation of split frequencies: 0.001831


      Average standard deviation of split frequencies: 0.001831


      Average standard deviation of split frequencies: 0.001816

      129000000 -- (-12653.466) (-12657.299) [...6 remote chains...] -- 4:48:03

      Average standard deviation of split frequencies: 0.001820


      Average standard deviation of split frequencies: 0.001827


      Average standard deviation of split frequencies: 0.001834


      Average standard deviation of split frequencies: 0.001827


      Average standard deviation of split frequencies: 0.001826

      129050000 -- (-12670.056) [-12658.195] [...6 remote chains...] -- 4:47:51

      Average standard deviation of split frequencies: 0.001819


      Average standard deviation of split frequencies: 0.001804


      Average standard deviation of split frequencies: 0.001797


      Average standard deviation of split frequencies: 0.001789


      Average standard deviation of split frequencies: 0.001789

      129100000 -- [-12655.588] (-12671.407) [...6 remote chains...] -- 4:47:38

      Average standard deviation of split frequencies: 0.001789


      Average standard deviation of split frequencies: 0.001796


      Average standard deviation of split frequencies: 0.001796


      Average standard deviation of split frequencies: 0.001803


      Average standard deviation of split frequencies: 0.001810

      129150000 -- (-12655.762) (-12656.885) [...6 remote chains...] -- 4:47:26

      Average standard deviation of split frequencies: 0.001825


      Average standard deviation of split frequencies: 0.001839


      Average standard deviation of split frequencies: 0.001839


      Average standard deviation of split frequencies: 0.001846


      Average standard deviation of split frequencies: 0.001854

      129200000 -- (-12654.922) (-12656.208) [...6 remote chains...] -- 4:47:13

      Average standard deviation of split frequencies: 0.001853


      Average standard deviation of split frequencies: 0.001853


      Average standard deviation of split frequencies: 0.001860


      Average standard deviation of split frequencies: 0.001860


      Average standard deviation of split frequencies: 0.001853

      129250000 -- (-12674.222) [-12651.348] [...6 remote chains...] -- 4:47:00

      Average standard deviation of split frequencies: 0.001860


      Average standard deviation of split frequencies: 0.001867


      Average standard deviation of split frequencies: 0.001867


      Average standard deviation of split frequencies: 0.001867


      Average standard deviation of split frequencies: 0.001859

      129300000 -- (-12663.208) [-12660.783] [...6 remote chains...] -- 4:46:48

      Average standard deviation of split frequencies: 0.001852


      Average standard deviation of split frequencies: 0.001859


      Average standard deviation of split frequencies: 0.001866


      Average standard deviation of split frequencies: 0.001859


      Average standard deviation of split frequencies: 0.001859

      129350000 -- (-12652.545) (-12672.252) [...6 remote chains...] -- 4:46:35

      Average standard deviation of split frequencies: 0.001866


      Average standard deviation of split frequencies: 0.001858


      Average standard deviation of split frequencies: 0.001851


      Average standard deviation of split frequencies: 0.001858


      Average standard deviation of split frequencies: 0.001836

      129400000 -- (-12666.484) [-12645.982] [...6 remote chains...] -- 4:46:22

      Average standard deviation of split frequencies: 0.001836


      Average standard deviation of split frequencies: 0.001843


      Average standard deviation of split frequencies: 0.001843


      Average standard deviation of split frequencies: 0.001828


      Average standard deviation of split frequencies: 0.001828

      129450000 -- (-12657.778) [-12662.983] [...6 remote chains...] -- 4:46:10

      Average standard deviation of split frequencies: 0.001828


      Average standard deviation of split frequencies: 0.001835


      Average standard deviation of split frequencies: 0.001842


      Average standard deviation of split frequencies: 0.001849


      Average standard deviation of split frequencies: 0.001856

      129500000 -- (-12669.900) [-12653.254] [...6 remote chains...] -- 4:45:57

      Average standard deviation of split frequencies: 0.001849


      Average standard deviation of split frequencies: 0.001849


      Average standard deviation of split frequencies: 0.001849


      Average standard deviation of split frequencies: 0.001849


      Average standard deviation of split frequencies: 0.001856

      129550000 -- (-12651.156) [-12666.965] [...6 remote chains...] -- 4:45:45

      Average standard deviation of split frequencies: 0.001856


      Average standard deviation of split frequencies: 0.001855


      Average standard deviation of split frequencies: 0.001852


      Average standard deviation of split frequencies: 0.001851


      Average standard deviation of split frequencies: 0.001851

      129600000 -- (-12670.647) [-12657.897] [...6 remote chains...] -- 4:45:32

      Average standard deviation of split frequencies: 0.001859


      Average standard deviation of split frequencies: 0.001858


      Average standard deviation of split frequencies: 0.001858


      Average standard deviation of split frequencies: 0.001858


      Average standard deviation of split frequencies: 0.001858

      129650000 -- (-12671.654) [-12666.985] [...6 remote chains...] -- 4:45:20

      Average standard deviation of split frequencies: 0.001858


      Average standard deviation of split frequencies: 0.001858


      Average standard deviation of split frequencies: 0.001858


      Average standard deviation of split frequencies: 0.001857


      Average standard deviation of split frequencies: 0.001864

      129700000 -- [-12657.814] (-12656.830) [...6 remote chains...] -- 4:45:08

      Average standard deviation of split frequencies: 0.001857


      Average standard deviation of split frequencies: 0.001857


      Average standard deviation of split frequencies: 0.001857


      Average standard deviation of split frequencies: 0.001871


      Average standard deviation of split frequencies: 0.001864

      129750000 -- [-12667.228] (-12658.782) [...6 remote chains...] -- 4:44:56

      Average standard deviation of split frequencies: 0.001853


      Average standard deviation of split frequencies: 0.001853


      Average standard deviation of split frequencies: 0.001845


      Average standard deviation of split frequencies: 0.001838


      Average standard deviation of split frequencies: 0.001845

      129800000 -- (-12666.934) [-12672.242] [...6 remote chains...] -- 4:44:44

      Average standard deviation of split frequencies: 0.001845


      Average standard deviation of split frequencies: 0.001845


      Average standard deviation of split frequencies: 0.001844


      Average standard deviation of split frequencies: 0.001837


      Average standard deviation of split frequencies: 0.001837

      129850000 -- (-12651.928) [-12667.287] [...6 remote chains...] -- 4:44:32

      Average standard deviation of split frequencies: 0.001837


      Average standard deviation of split frequencies: 0.001837


      Average standard deviation of split frequencies: 0.001822


      Average standard deviation of split frequencies: 0.001822


      Average standard deviation of split frequencies: 0.001814

      129900000 -- (-12665.264) (-12679.864) [...6 remote chains...] -- 4:44:19

      Average standard deviation of split frequencies: 0.001821


      Average standard deviation of split frequencies: 0.001807


      Average standard deviation of split frequencies: 0.001807


      Average standard deviation of split frequencies: 0.001799


      Average standard deviation of split frequencies: 0.001792

      129950000 -- (-12649.192) (-12674.106) [...6 remote chains...] -- 4:44:07

      Average standard deviation of split frequencies: 0.001777


      Average standard deviation of split frequencies: 0.001792


      Average standard deviation of split frequencies: 0.001799


      Average standard deviation of split frequencies: 0.001802


      Average standard deviation of split frequencies: 0.001799

      130000000 -- (-12650.541) (-12659.579) [...6 remote chains...] -- 4:43:54

      Average standard deviation of split frequencies: 0.001798


      Average standard deviation of split frequencies: 0.001798


      Average standard deviation of split frequencies: 0.001805


      Average standard deviation of split frequencies: 0.001805


      Average standard deviation of split frequencies: 0.001801

      130050000 -- (-12661.459) [-12654.501] [...6 remote chains...] -- 4:43:41

      Average standard deviation of split frequencies: 0.001794


      Average standard deviation of split frequencies: 0.001787


      Average standard deviation of split frequencies: 0.001790


      Average standard deviation of split frequencies: 0.001783


      Average standard deviation of split frequencies: 0.001790

      130100000 -- (-12659.520) (-12675.484) [...6 remote chains...] -- 4:43:29

      Average standard deviation of split frequencies: 0.001797


      Average standard deviation of split frequencies: 0.001797


      Average standard deviation of split frequencies: 0.001797


      Average standard deviation of split frequencies: 0.001811


      Average standard deviation of split frequencies: 0.001811

      130150000 -- [-12661.509] (-12673.496) [...6 remote chains...] -- 4:43:17

      Average standard deviation of split frequencies: 0.001796


      Average standard deviation of split frequencies: 0.001796


      Average standard deviation of split frequencies: 0.001789


      Average standard deviation of split frequencies: 0.001803


      Average standard deviation of split frequencies: 0.001810

      130200000 -- [-12656.434] (-12639.343) [...6 remote chains...] -- 4:43:05

      Average standard deviation of split frequencies: 0.001817


      Average standard deviation of split frequencies: 0.001817


      Average standard deviation of split frequencies: 0.001817


      Average standard deviation of split frequencies: 0.001831


      Average standard deviation of split frequencies: 0.001824

      130250000 -- (-12663.968) (-12676.035) [...6 remote chains...] -- 4:42:54

      Average standard deviation of split frequencies: 0.001817


      Average standard deviation of split frequencies: 0.001824


      Average standard deviation of split frequencies: 0.001824


      Average standard deviation of split frequencies: 0.001816


      Average standard deviation of split frequencies: 0.001816

      130300000 -- (-12668.002) (-12654.434) [...6 remote chains...] -- 4:42:41

      Average standard deviation of split frequencies: 0.001809


      Average standard deviation of split frequencies: 0.001823


      Average standard deviation of split frequencies: 0.001830


      Average standard deviation of split frequencies: 0.001812


      Average standard deviation of split frequencies: 0.001808

      130350000 -- (-12648.474) [-12660.104] [...6 remote chains...] -- 4:42:28

      Average standard deviation of split frequencies: 0.001815


      Average standard deviation of split frequencies: 0.001815


      Average standard deviation of split frequencies: 0.001829


      Average standard deviation of split frequencies: 0.001829


      Average standard deviation of split frequencies: 0.001829

      130400000 -- (-12653.882) (-12660.690) [...6 remote chains...] -- 4:42:16

      Average standard deviation of split frequencies: 0.001829


      Average standard deviation of split frequencies: 0.001829


      Average standard deviation of split frequencies: 0.001836


      Average standard deviation of split frequencies: 0.001836


      Average standard deviation of split frequencies: 0.001836

      130450000 -- (-12658.509) (-12660.670) [...6 remote chains...] -- 4:42:03

      Average standard deviation of split frequencies: 0.001836


      Average standard deviation of split frequencies: 0.001835


      Average standard deviation of split frequencies: 0.001828


      Average standard deviation of split frequencies: 0.001821


      Average standard deviation of split frequencies: 0.001821

      130500000 -- (-12679.215) [-12655.861] [...6 remote chains...] -- 4:41:51

      Average standard deviation of split frequencies: 0.001813


      Average standard deviation of split frequencies: 0.001806


      Average standard deviation of split frequencies: 0.001806


      Average standard deviation of split frequencies: 0.001806


      Average standard deviation of split frequencies: 0.001798

      130550000 -- (-12653.349) (-12656.784) [...6 remote chains...] -- 4:41:38

      Average standard deviation of split frequencies: 0.001798


      Average standard deviation of split frequencies: 0.001812


      Average standard deviation of split frequencies: 0.001812


      Average standard deviation of split frequencies: 0.001798


      Average standard deviation of split frequencies: 0.001808

      130600000 -- (-12658.102) (-12668.420) [...6 remote chains...] -- 4:41:26

      Average standard deviation of split frequencies: 0.001808


      Average standard deviation of split frequencies: 0.001808


      Average standard deviation of split frequencies: 0.001815


      Average standard deviation of split frequencies: 0.001811


      Average standard deviation of split frequencies: 0.001797

      130650000 -- (-12660.802) [-12687.480] [...6 remote chains...] -- 4:41:13

      Average standard deviation of split frequencies: 0.001797


      Average standard deviation of split frequencies: 0.001796


      Average standard deviation of split frequencies: 0.001811


      Average standard deviation of split frequencies: 0.001803


      Average standard deviation of split frequencies: 0.001818

      130700000 -- (-12662.108) [-12663.269] [...6 remote chains...] -- 4:41:01

      Average standard deviation of split frequencies: 0.001825


      Average standard deviation of split frequencies: 0.001843


      Average standard deviation of split frequencies: 0.001850


      Average standard deviation of split frequencies: 0.001835


      Average standard deviation of split frequencies: 0.001835

      130750000 -- [-12666.498] (-12659.850) [...6 remote chains...] -- 4:40:49

      Average standard deviation of split frequencies: 0.001849


      Average standard deviation of split frequencies: 0.001849


      Average standard deviation of split frequencies: 0.001849


      Average standard deviation of split frequencies: 0.001849


      Average standard deviation of split frequencies: 0.001860

      130800000 -- [-12649.181] (-12653.681) [...6 remote chains...] -- 4:40:37

      Average standard deviation of split frequencies: 0.001867


      Average standard deviation of split frequencies: 0.001866


      Average standard deviation of split frequencies: 0.001859


      Average standard deviation of split frequencies: 0.001852


      Average standard deviation of split frequencies: 0.001852

      130850000 -- (-12663.834) (-12652.736) [...6 remote chains...] -- 4:40:24

      Average standard deviation of split frequencies: 0.001859


      Average standard deviation of split frequencies: 0.001851


      Average standard deviation of split frequencies: 0.001851


      Average standard deviation of split frequencies: 0.001858


      Average standard deviation of split frequencies: 0.001865

      130900000 -- (-12649.125) (-12655.810) [...6 remote chains...] -- 4:40:12

      Average standard deviation of split frequencies: 0.001862


      Average standard deviation of split frequencies: 0.001847


      Average standard deviation of split frequencies: 0.001847


      Average standard deviation of split frequencies: 0.001854


      Average standard deviation of split frequencies: 0.001861

      130950000 -- (-12657.631) (-12671.463) [...6 remote chains...] -- 4:40:00

      Average standard deviation of split frequencies: 0.001868


      Average standard deviation of split frequencies: 0.001868


      Average standard deviation of split frequencies: 0.001875


      Average standard deviation of split frequencies: 0.001875


      Average standard deviation of split frequencies: 0.001875

      131000000 -- (-12674.180) (-12643.626) [...6 remote chains...] -- 4:39:48

      Average standard deviation of split frequencies: 0.001864


      Average standard deviation of split frequencies: 0.001864


      Average standard deviation of split frequencies: 0.001871


      Average standard deviation of split frequencies: 0.001878


      Average standard deviation of split frequencies: 0.001878

      131050000 -- (-12667.067) (-12655.987) [...6 remote chains...] -- 4:39:36

      Average standard deviation of split frequencies: 0.001892


      Average standard deviation of split frequencies: 0.001899


      Average standard deviation of split frequencies: 0.001892


      Average standard deviation of split frequencies: 0.001891


      Average standard deviation of split frequencies: 0.001891

      131100000 -- (-12665.172) (-12666.384) [...6 remote chains...] -- 4:39:24

      Average standard deviation of split frequencies: 0.001898


      Average standard deviation of split frequencies: 0.001891


      Average standard deviation of split frequencies: 0.001898


      Average standard deviation of split frequencies: 0.001898


      Average standard deviation of split frequencies: 0.001891

      131150000 -- (-12670.905) [-12659.824] [...6 remote chains...] -- 4:39:11

      Average standard deviation of split frequencies: 0.001883


      Average standard deviation of split frequencies: 0.001890


      Average standard deviation of split frequencies: 0.001897


      Average standard deviation of split frequencies: 0.001904


      Average standard deviation of split frequencies: 0.001897

      131200000 -- (-12668.541) (-12657.743) [...6 remote chains...] -- 4:38:59

      Average standard deviation of split frequencies: 0.001904


      Average standard deviation of split frequencies: 0.001904


      Average standard deviation of split frequencies: 0.001904


      Average standard deviation of split frequencies: 0.001925


      Average standard deviation of split frequencies: 0.001932

      131250000 -- (-12657.112) (-12655.942) [...6 remote chains...] -- 4:38:46

      Average standard deviation of split frequencies: 0.001939


      Average standard deviation of split frequencies: 0.001953


      Average standard deviation of split frequencies: 0.001943


      Average standard deviation of split frequencies: 0.001942


      Average standard deviation of split frequencies: 0.001949

      131300000 -- (-12654.295) (-12659.592) [...6 remote chains...] -- 4:38:34

      Average standard deviation of split frequencies: 0.001942


      Average standard deviation of split frequencies: 0.001942


      Average standard deviation of split frequencies: 0.001942


      Average standard deviation of split frequencies: 0.001942


      Average standard deviation of split frequencies: 0.001934

      131350000 -- (-12648.542) [-12678.492] [...6 remote chains...] -- 4:38:21

      Average standard deviation of split frequencies: 0.001934


      Average standard deviation of split frequencies: 0.001948


      Average standard deviation of split frequencies: 0.001955


      Average standard deviation of split frequencies: 0.001948


      Average standard deviation of split frequencies: 0.001934

      131400000 -- (-12671.577) (-12670.104) [...6 remote chains...] -- 4:38:09

      Average standard deviation of split frequencies: 0.001926


      Average standard deviation of split frequencies: 0.001926


      Average standard deviation of split frequencies: 0.001933


      Average standard deviation of split frequencies: 0.001933


      Average standard deviation of split frequencies: 0.001926

      131450000 -- (-12669.559) (-12655.178) [...6 remote chains...] -- 4:37:56

      Average standard deviation of split frequencies: 0.001933


      Average standard deviation of split frequencies: 0.001933


      Average standard deviation of split frequencies: 0.001933


      Average standard deviation of split frequencies: 0.001932


      Average standard deviation of split frequencies: 0.001932

      131500000 -- (-12675.224) [-12687.147] [...6 remote chains...] -- 4:37:43

      Average standard deviation of split frequencies: 0.001932


      Average standard deviation of split frequencies: 0.001925


      Average standard deviation of split frequencies: 0.001939


      Average standard deviation of split frequencies: 0.001932


      Average standard deviation of split frequencies: 0.001939

      131550000 -- (-12658.480) [-12658.756] [...6 remote chains...] -- 4:37:31

      Average standard deviation of split frequencies: 0.001931


      Average standard deviation of split frequencies: 0.001931


      Average standard deviation of split frequencies: 0.001938


      Average standard deviation of split frequencies: 0.001931


      Average standard deviation of split frequencies: 0.001924

      131600000 -- (-12666.940) [-12669.027] [...6 remote chains...] -- 4:37:18

      Average standard deviation of split frequencies: 0.001916


      Average standard deviation of split frequencies: 0.001930


      Average standard deviation of split frequencies: 0.001934


      Average standard deviation of split frequencies: 0.001934


      Average standard deviation of split frequencies: 0.001948

      131650000 -- (-12672.320) [-12676.566] [...6 remote chains...] -- 4:37:06

      Average standard deviation of split frequencies: 0.001933


      Average standard deviation of split frequencies: 0.001940


      Average standard deviation of split frequencies: 0.001940


      Average standard deviation of split frequencies: 0.001944


      Average standard deviation of split frequencies: 0.001944

      131700000 -- (-12643.286) (-12664.434) [...6 remote chains...] -- 4:36:53

      Average standard deviation of split frequencies: 0.001950


      Average standard deviation of split frequencies: 0.001958


      Average standard deviation of split frequencies: 0.001954


      Average standard deviation of split frequencies: 0.001954


      Average standard deviation of split frequencies: 0.001961

      131750000 -- (-12655.687) (-12663.085) [...6 remote chains...] -- 4:36:40

      Average standard deviation of split frequencies: 0.001961


      Average standard deviation of split frequencies: 0.001960


      Average standard deviation of split frequencies: 0.001975


      Average standard deviation of split frequencies: 0.001967


      Average standard deviation of split frequencies: 0.001974

      131800000 -- [-12669.829] (-12659.848) [...6 remote chains...] -- 4:36:28

      Average standard deviation of split frequencies: 0.001978


      Average standard deviation of split frequencies: 0.001977


      Average standard deviation of split frequencies: 0.001977


      Average standard deviation of split frequencies: 0.001970


      Average standard deviation of split frequencies: 0.001970

      131850000 -- (-12676.027) (-12685.790) [...6 remote chains...] -- 4:36:16

      Average standard deviation of split frequencies: 0.001977


      Average standard deviation of split frequencies: 0.001962


      Average standard deviation of split frequencies: 0.001955


      Average standard deviation of split frequencies: 0.001955


      Average standard deviation of split frequencies: 0.001955

      131900000 -- (-12655.706) (-12646.152) [...6 remote chains...] -- 4:36:03

      Average standard deviation of split frequencies: 0.001948


      Average standard deviation of split frequencies: 0.001948


      Average standard deviation of split frequencies: 0.001947


      Average standard deviation of split frequencies: 0.001940


      Average standard deviation of split frequencies: 0.001947

      131950000 -- [-12667.036] (-12664.486) [...6 remote chains...] -- 4:35:50

      Average standard deviation of split frequencies: 0.001933


      Average standard deviation of split frequencies: 0.001940


      Average standard deviation of split frequencies: 0.001947


      Average standard deviation of split frequencies: 0.001943


      Average standard deviation of split frequencies: 0.001950

      132000000 -- (-12656.542) (-12668.943) [...6 remote chains...] -- 4:35:38

      Average standard deviation of split frequencies: 0.001950


      Average standard deviation of split frequencies: 0.001935


      Average standard deviation of split frequencies: 0.001935


      Average standard deviation of split frequencies: 0.001942


      Average standard deviation of split frequencies: 0.001949

      132050000 -- (-12657.515) (-12648.242) [...6 remote chains...] -- 4:35:26

      Average standard deviation of split frequencies: 0.001960


      Average standard deviation of split frequencies: 0.001952


      Average standard deviation of split frequencies: 0.001959


      Average standard deviation of split frequencies: 0.001966


      Average standard deviation of split frequencies: 0.001966

      132100000 -- [-12659.491] (-12658.821) [...6 remote chains...] -- 4:35:13

      Average standard deviation of split frequencies: 0.001970


      Average standard deviation of split frequencies: 0.001984


      Average standard deviation of split frequencies: 0.001984


      Average standard deviation of split frequencies: 0.001983


      Average standard deviation of split frequencies: 0.001983

      132150000 -- [-12680.111] (-12663.466) [...6 remote chains...] -- 4:35:00

      Average standard deviation of split frequencies: 0.001990


      Average standard deviation of split frequencies: 0.001983


      Average standard deviation of split frequencies: 0.001986


      Average standard deviation of split frequencies: 0.001993


      Average standard deviation of split frequencies: 0.002000

      132200000 -- (-12650.074) (-12648.107) [...6 remote chains...] -- 4:34:48

      Average standard deviation of split frequencies: 0.001993


      Average standard deviation of split frequencies: 0.002000


      Average standard deviation of split frequencies: 0.002000


      Average standard deviation of split frequencies: 0.002007


      Average standard deviation of split frequencies: 0.002007

      132250000 -- (-12663.049) (-12666.550) [...6 remote chains...] -- 4:34:35

      Average standard deviation of split frequencies: 0.002014


      Average standard deviation of split frequencies: 0.002013


      Average standard deviation of split frequencies: 0.002006


      Average standard deviation of split frequencies: 0.001999


      Average standard deviation of split frequencies: 0.002006

      132300000 -- (-12666.701) (-12658.881) [...6 remote chains...] -- 4:34:22

      Average standard deviation of split frequencies: 0.002006


      Average standard deviation of split frequencies: 0.002016


      Average standard deviation of split frequencies: 0.002016


      Average standard deviation of split frequencies: 0.002023


      Average standard deviation of split frequencies: 0.002030

      132350000 -- (-12650.690) (-12651.935) [...6 remote chains...] -- 4:34:10

      Average standard deviation of split frequencies: 0.002030


      Average standard deviation of split frequencies: 0.002023


      Average standard deviation of split frequencies: 0.002023


      Average standard deviation of split frequencies: 0.002022


      Average standard deviation of split frequencies: 0.002037

      132400000 -- (-12652.791) (-12651.252) [...6 remote chains...] -- 4:33:57

      Average standard deviation of split frequencies: 0.002043


      Average standard deviation of split frequencies: 0.002036


      Average standard deviation of split frequencies: 0.002029


      Average standard deviation of split frequencies: 0.002043


      Average standard deviation of split frequencies: 0.002036

      132450000 -- [-12659.700] (-12661.867) [...6 remote chains...] -- 4:33:45

      Average standard deviation of split frequencies: 0.002021


      Average standard deviation of split frequencies: 0.002025


      Average standard deviation of split frequencies: 0.002018


      Average standard deviation of split frequencies: 0.002024


      Average standard deviation of split frequencies: 0.002017

      132500000 -- (-12651.449) (-12670.420) [...6 remote chains...] -- 4:33:32

      Average standard deviation of split frequencies: 0.002013


      Average standard deviation of split frequencies: 0.002028


      Average standard deviation of split frequencies: 0.002027


      Average standard deviation of split frequencies: 0.002020


      Average standard deviation of split frequencies: 0.002027

      132550000 -- (-12662.704) [-12669.869] [...6 remote chains...] -- 4:33:19

      Average standard deviation of split frequencies: 0.002027


      Average standard deviation of split frequencies: 0.002027


      Average standard deviation of split frequencies: 0.002023


      Average standard deviation of split frequencies: 0.002016


      Average standard deviation of split frequencies: 0.002009

      132600000 -- (-12660.242) (-12669.799) [...6 remote chains...] -- 4:33:06

      Average standard deviation of split frequencies: 0.001994


      Average standard deviation of split frequencies: 0.001994


      Average standard deviation of split frequencies: 0.001994


      Average standard deviation of split frequencies: 0.001987


      Average standard deviation of split frequencies: 0.001983

      132650000 -- (-12668.949) (-12674.014) [...6 remote chains...] -- 4:32:54

      Average standard deviation of split frequencies: 0.001997


      Average standard deviation of split frequencies: 0.001997


      Average standard deviation of split frequencies: 0.002004


      Average standard deviation of split frequencies: 0.002018


      Average standard deviation of split frequencies: 0.002014

      132700000 -- (-12675.761) (-12654.245) [...6 remote chains...] -- 4:32:41

      Average standard deviation of split frequencies: 0.002014


      Average standard deviation of split frequencies: 0.002021


      Average standard deviation of split frequencies: 0.002021


      Average standard deviation of split frequencies: 0.002021


      Average standard deviation of split frequencies: 0.002020

      132750000 -- [-12656.009] (-12654.130) [...6 remote chains...] -- 4:32:29

      Average standard deviation of split frequencies: 0.002031


      Average standard deviation of split frequencies: 0.002038


      Average standard deviation of split frequencies: 0.002038


      Average standard deviation of split frequencies: 0.002030


      Average standard deviation of split frequencies: 0.002030

      132800000 -- (-12667.512) (-12666.558) [...6 remote chains...] -- 4:32:16

      Average standard deviation of split frequencies: 0.002030


      Average standard deviation of split frequencies: 0.002034


      Average standard deviation of split frequencies: 0.002040


      Average standard deviation of split frequencies: 0.002033


      Average standard deviation of split frequencies: 0.002040

      132850000 -- (-12643.145) (-12678.750) [...6 remote chains...] -- 4:32:04

      Average standard deviation of split frequencies: 0.002040


      Average standard deviation of split frequencies: 0.002047


      Average standard deviation of split frequencies: 0.002061


      Average standard deviation of split frequencies: 0.002068


      Average standard deviation of split frequencies: 0.002061

      132900000 -- (-12660.572) (-12665.732) [...6 remote chains...] -- 4:31:52

      Average standard deviation of split frequencies: 0.002068


      Average standard deviation of split frequencies: 0.002075


      Average standard deviation of split frequencies: 0.002075


      Average standard deviation of split frequencies: 0.002067


      Average standard deviation of split frequencies: 0.002074

      132950000 -- [-12659.087] (-12649.319) [...6 remote chains...] -- 4:31:40

      Average standard deviation of split frequencies: 0.002067


      Average standard deviation of split frequencies: 0.002067


      Average standard deviation of split frequencies: 0.002059


      Average standard deviation of split frequencies: 0.002052


      Average standard deviation of split frequencies: 0.002038

      133000000 -- (-12675.642) [-12667.969] [...6 remote chains...] -- 4:31:28

      Average standard deviation of split frequencies: 0.002031


      Average standard deviation of split frequencies: 0.002031


      Average standard deviation of split frequencies: 0.002030


      Average standard deviation of split frequencies: 0.002030


      Average standard deviation of split frequencies: 0.002030

      133050000 -- (-12655.692) (-12679.681) [...6 remote chains...] -- 4:31:15

      Average standard deviation of split frequencies: 0.002023


      Average standard deviation of split frequencies: 0.002016


      Average standard deviation of split frequencies: 0.001998


      Average standard deviation of split frequencies: 0.002012


      Average standard deviation of split frequencies: 0.002019

      133100000 -- (-12685.286) [-12664.571] [...6 remote chains...] -- 4:31:03

      Average standard deviation of split frequencies: 0.002018


      Average standard deviation of split frequencies: 0.002026


      Average standard deviation of split frequencies: 0.002025


      Average standard deviation of split frequencies: 0.002032


      Average standard deviation of split frequencies: 0.002039

      133150000 -- (-12666.968) [-12649.673] [...6 remote chains...] -- 4:30:50

      Average standard deviation of split frequencies: 0.002036


      Average standard deviation of split frequencies: 0.002014


      Average standard deviation of split frequencies: 0.002010


      Average standard deviation of split frequencies: 0.002017


      Average standard deviation of split frequencies: 0.002028

      133200000 -- [-12669.581] (-12662.547) [...6 remote chains...] -- 4:30:37

      Average standard deviation of split frequencies: 0.002035


      Average standard deviation of split frequencies: 0.002042


      Average standard deviation of split frequencies: 0.002041


      Average standard deviation of split frequencies: 0.002041


      Average standard deviation of split frequencies: 0.002048

      133250000 -- (-12655.355) (-12657.685) [...6 remote chains...] -- 4:30:25

      Average standard deviation of split frequencies: 0.002048


      Average standard deviation of split frequencies: 0.002044


      Average standard deviation of split frequencies: 0.002044


      Average standard deviation of split frequencies: 0.002051


      Average standard deviation of split frequencies: 0.002058

      133300000 -- [-12656.923] (-12655.371) [...6 remote chains...] -- 4:30:13

      Average standard deviation of split frequencies: 0.002058


      Average standard deviation of split frequencies: 0.002058


      Average standard deviation of split frequencies: 0.002065


      Average standard deviation of split frequencies: 0.002057


      Average standard deviation of split frequencies: 0.002064

      133350000 -- (-12666.480) [-12654.994] [...6 remote chains...] -- 4:30:00

      Average standard deviation of split frequencies: 0.002071


      Average standard deviation of split frequencies: 0.002071


      Average standard deviation of split frequencies: 0.002071


      Average standard deviation of split frequencies: 0.002064


      Average standard deviation of split frequencies: 0.002050

      133400000 -- (-12675.504) [-12667.615] [...6 remote chains...] -- 4:29:48

      Average standard deviation of split frequencies: 0.002049


      Average standard deviation of split frequencies: 0.002042


      Average standard deviation of split frequencies: 0.002035


      Average standard deviation of split frequencies: 0.002035


      Average standard deviation of split frequencies: 0.002031

      133450000 -- [-12661.150] (-12670.854) [...6 remote chains...] -- 4:29:35

      Average standard deviation of split frequencies: 0.002031


      Average standard deviation of split frequencies: 0.002024


      Average standard deviation of split frequencies: 0.002031


      Average standard deviation of split frequencies: 0.002016


      Average standard deviation of split frequencies: 0.002020

      133500000 -- (-12662.204) (-12681.045) [...6 remote chains...] -- 4:29:23

      Average standard deviation of split frequencies: 0.002019


      Average standard deviation of split frequencies: 0.002023


      Average standard deviation of split frequencies: 0.002030


      Average standard deviation of split frequencies: 0.002037


      Average standard deviation of split frequencies: 0.002037

      133550000 -- (-12672.704) (-12662.228) [...6 remote chains...] -- 4:29:11

      Average standard deviation of split frequencies: 0.002044


      Average standard deviation of split frequencies: 0.002036


      Average standard deviation of split frequencies: 0.002043


      Average standard deviation of split frequencies: 0.002029


      Average standard deviation of split frequencies: 0.002025

      133600000 -- (-12656.247) (-12661.242) [...6 remote chains...] -- 4:28:58

      Average standard deviation of split frequencies: 0.002018


      Average standard deviation of split frequencies: 0.002011


      Average standard deviation of split frequencies: 0.002011


      Average standard deviation of split frequencies: 0.002004


      Average standard deviation of split frequencies: 0.001996

      133650000 -- (-12668.770) [-12655.473] [...6 remote chains...] -- 4:28:45

      Average standard deviation of split frequencies: 0.001996


      Average standard deviation of split frequencies: 0.001996


      Average standard deviation of split frequencies: 0.001999


      Average standard deviation of split frequencies: 0.001999


      Average standard deviation of split frequencies: 0.001985

      133700000 -- (-12646.884) [-12665.086] [...6 remote chains...] -- 4:28:32

      Average standard deviation of split frequencies: 0.001985


      Average standard deviation of split frequencies: 0.001971


      Average standard deviation of split frequencies: 0.001978


      Average standard deviation of split frequencies: 0.001984


      Average standard deviation of split frequencies: 0.001991

      133750000 -- (-12663.724) (-12651.503) [...6 remote chains...] -- 4:28:20

      Average standard deviation of split frequencies: 0.001998


      Average standard deviation of split frequencies: 0.002005


      Average standard deviation of split frequencies: 0.001998


      Average standard deviation of split frequencies: 0.002005


      Average standard deviation of split frequencies: 0.001998

      133800000 -- (-12663.725) [-12653.748] [...6 remote chains...] -- 4:28:07

      Average standard deviation of split frequencies: 0.001990


      Average standard deviation of split frequencies: 0.001983


      Average standard deviation of split frequencies: 0.001990


      Average standard deviation of split frequencies: 0.002011


      Average standard deviation of split frequencies: 0.002018

      133850000 -- [-12680.322] (-12650.550) [...6 remote chains...] -- 4:27:55

      Average standard deviation of split frequencies: 0.002025


      Average standard deviation of split frequencies: 0.002032


      Average standard deviation of split frequencies: 0.002025


      Average standard deviation of split frequencies: 0.002024


      Average standard deviation of split frequencies: 0.002024

      133900000 -- (-12658.930) [-12657.398] [...6 remote chains...] -- 4:27:42

      Average standard deviation of split frequencies: 0.002024


      Average standard deviation of split frequencies: 0.002021


      Average standard deviation of split frequencies: 0.002020


      Average standard deviation of split frequencies: 0.002020


      Average standard deviation of split frequencies: 0.002027

      133950000 -- (-12669.448) [-12675.107] [...6 remote chains...] -- 4:27:30

      Average standard deviation of split frequencies: 0.002027


      Average standard deviation of split frequencies: 0.002034


      Average standard deviation of split frequencies: 0.002034


      Average standard deviation of split frequencies: 0.002030


      Average standard deviation of split frequencies: 0.002033

      134000000 -- [-12669.238] (-12652.552) [...6 remote chains...] -- 4:27:18

      Average standard deviation of split frequencies: 0.002033


      Average standard deviation of split frequencies: 0.002033


      Average standard deviation of split frequencies: 0.002040


      Average standard deviation of split frequencies: 0.002047


      Average standard deviation of split frequencies: 0.002054

      134050000 -- [-12665.422] (-12670.753) [...6 remote chains...] -- 4:27:05

      Average standard deviation of split frequencies: 0.002060


      Average standard deviation of split frequencies: 0.002060


      Average standard deviation of split frequencies: 0.002060


      Average standard deviation of split frequencies: 0.002067


      Average standard deviation of split frequencies: 0.002067

      134100000 -- (-12665.279) [-12666.109] [...6 remote chains...] -- 4:26:53

      Average standard deviation of split frequencies: 0.002074


      Average standard deviation of split frequencies: 0.002067


      Average standard deviation of split frequencies: 0.002066


      Average standard deviation of split frequencies: 0.002059


      Average standard deviation of split frequencies: 0.002059

      134150000 -- (-12653.925) (-12664.763) [...6 remote chains...] -- 4:26:41

      Average standard deviation of split frequencies: 0.002052


      Average standard deviation of split frequencies: 0.002052


      Average standard deviation of split frequencies: 0.002045


      Average standard deviation of split frequencies: 0.002044


      Average standard deviation of split frequencies: 0.002048

      134200000 -- (-12653.678) [-12675.830] [...6 remote chains...] -- 4:26:29

      Average standard deviation of split frequencies: 0.002055


      Average standard deviation of split frequencies: 0.002047


      Average standard deviation of split frequencies: 0.002047


      Average standard deviation of split frequencies: 0.002068


      Average standard deviation of split frequencies: 0.002051

      134250000 -- (-12669.287) (-12659.063) [...6 remote chains...] -- 4:26:16

      Average standard deviation of split frequencies: 0.002043


      Average standard deviation of split frequencies: 0.002036


      Average standard deviation of split frequencies: 0.002057


      Average standard deviation of split frequencies: 0.002057


      Average standard deviation of split frequencies: 0.002057

      134300000 -- (-12662.502) [-12663.925] [...6 remote chains...] -- 4:26:04

      Average standard deviation of split frequencies: 0.002071


      Average standard deviation of split frequencies: 0.002074


      Average standard deviation of split frequencies: 0.002077


      Average standard deviation of split frequencies: 0.002077


      Average standard deviation of split frequencies: 0.002084

      134350000 -- [-12662.406] (-12672.408) [...6 remote chains...] -- 4:25:52

      Average standard deviation of split frequencies: 0.002077


      Average standard deviation of split frequencies: 0.002077


      Average standard deviation of split frequencies: 0.002070


      Average standard deviation of split frequencies: 0.002069


      Average standard deviation of split frequencies: 0.002069

      134400000 -- [-12663.872] (-12671.566) [...6 remote chains...] -- 4:25:40

      Average standard deviation of split frequencies: 0.002069


      Average standard deviation of split frequencies: 0.002083


      Average standard deviation of split frequencies: 0.002083


      Average standard deviation of split frequencies: 0.002072


      Average standard deviation of split frequencies: 0.002079

      134450000 -- (-12655.315) (-12672.286) [...6 remote chains...] -- 4:25:27

      Average standard deviation of split frequencies: 0.002086


      Average standard deviation of split frequencies: 0.002086


      Average standard deviation of split frequencies: 0.002089


      Average standard deviation of split frequencies: 0.002100


      Average standard deviation of split frequencies: 0.002096

      134500000 -- (-12666.369) (-12655.726) [...6 remote chains...] -- 4:25:15

      Average standard deviation of split frequencies: 0.002103


      Average standard deviation of split frequencies: 0.002103


      Average standard deviation of split frequencies: 0.002102


      Average standard deviation of split frequencies: 0.002095


      Average standard deviation of split frequencies: 0.002088

      134550000 -- [-12647.181] (-12667.808) [...6 remote chains...] -- 4:25:03

      Average standard deviation of split frequencies: 0.002102


      Average standard deviation of split frequencies: 0.002102


      Average standard deviation of split frequencies: 0.002102


      Average standard deviation of split frequencies: 0.002101


      Average standard deviation of split frequencies: 0.002101

      134600000 -- [-12668.077] (-12694.617) [...6 remote chains...] -- 4:24:51

      Average standard deviation of split frequencies: 0.002101


      Average standard deviation of split frequencies: 0.002101


      Average standard deviation of split frequencies: 0.002101


      Average standard deviation of split frequencies: 0.002101


      Average standard deviation of split frequencies: 0.002108

      134650000 -- [-12652.805] (-12667.727) [...6 remote chains...] -- 4:24:38

      Average standard deviation of split frequencies: 0.002100


      Average standard deviation of split frequencies: 0.002100


      Average standard deviation of split frequencies: 0.002100


      Average standard deviation of split frequencies: 0.002093


      Average standard deviation of split frequencies: 0.002093

      134700000 -- [-12672.232] (-12667.457) [...6 remote chains...] -- 4:24:26

      Average standard deviation of split frequencies: 0.002085


      Average standard deviation of split frequencies: 0.002078


      Average standard deviation of split frequencies: 0.002064


      Average standard deviation of split frequencies: 0.002071


      Average standard deviation of split frequencies: 0.002071

      134750000 -- (-12654.735) (-12665.576) [...6 remote chains...] -- 4:24:13

      Average standard deviation of split frequencies: 0.002078


      Average standard deviation of split frequencies: 0.002078


      Average standard deviation of split frequencies: 0.002070


      Average standard deviation of split frequencies: 0.002077


      Average standard deviation of split frequencies: 0.002084

      134800000 -- (-12671.487) (-12672.137) [...6 remote chains...] -- 4:24:00

      Average standard deviation of split frequencies: 0.002077


      Average standard deviation of split frequencies: 0.002070


      Average standard deviation of split frequencies: 0.002084


      Average standard deviation of split frequencies: 0.002105


      Average standard deviation of split frequencies: 0.002111

      134850000 -- (-12660.640) [-12646.979] [...6 remote chains...] -- 4:23:48

      Average standard deviation of split frequencies: 0.002104


      Average standard deviation of split frequencies: 0.002111


      Average standard deviation of split frequencies: 0.002104


      Average standard deviation of split frequencies: 0.002104


      Average standard deviation of split frequencies: 0.002097

      134900000 -- (-12661.102) [-12657.729] [...6 remote chains...] -- 4:23:36

      Average standard deviation of split frequencies: 0.002103


      Average standard deviation of split frequencies: 0.002103


      Average standard deviation of split frequencies: 0.002096


      Average standard deviation of split frequencies: 0.002110


      Average standard deviation of split frequencies: 0.002096

      134950000 -- (-12670.218) (-12663.287) [...6 remote chains...] -- 4:23:23

      Average standard deviation of split frequencies: 0.002096


      Average standard deviation of split frequencies: 0.002089


      Average standard deviation of split frequencies: 0.002088


      Average standard deviation of split frequencies: 0.002095


      Average standard deviation of split frequencies: 0.002081

      135000000 -- [-12643.686] (-12658.562) [...6 remote chains...] -- 4:23:11

      Average standard deviation of split frequencies: 0.002088


      Average standard deviation of split frequencies: 0.002081


      Average standard deviation of split frequencies: 0.002081


      Average standard deviation of split frequencies: 0.002095


      Average standard deviation of split frequencies: 0.002094

      135050000 -- (-12666.169) (-12654.896) [...6 remote chains...] -- 4:22:58

      Average standard deviation of split frequencies: 0.002094


      Average standard deviation of split frequencies: 0.002094


      Average standard deviation of split frequencies: 0.002101


      Average standard deviation of split frequencies: 0.002101


      Average standard deviation of split frequencies: 0.002100

      135100000 -- (-12685.452) [-12673.617] [...6 remote chains...] -- 4:22:46

      Average standard deviation of split frequencies: 0.002100


      Average standard deviation of split frequencies: 0.002100


      Average standard deviation of split frequencies: 0.002100


      Average standard deviation of split frequencies: 0.002100


      Average standard deviation of split frequencies: 0.002093

      135150000 -- (-12670.608) [-12668.449] [...6 remote chains...] -- 4:22:34

      Average standard deviation of split frequencies: 0.002086


      Average standard deviation of split frequencies: 0.002085


      Average standard deviation of split frequencies: 0.002085


      Average standard deviation of split frequencies: 0.002085


      Average standard deviation of split frequencies: 0.002064

      135200000 -- (-12650.291) [-12648.628] [...6 remote chains...] -- 4:22:21

      Average standard deviation of split frequencies: 0.002064


      Average standard deviation of split frequencies: 0.002057


      Average standard deviation of split frequencies: 0.002050


      Average standard deviation of split frequencies: 0.002029


      Average standard deviation of split frequencies: 0.002039

      135250000 -- (-12662.408) [-12667.241] [...6 remote chains...] -- 4:22:08

      Average standard deviation of split frequencies: 0.002025


      Average standard deviation of split frequencies: 0.002025


      Average standard deviation of split frequencies: 0.002018


      Average standard deviation of split frequencies: 0.002017


      Average standard deviation of split frequencies: 0.002017

      135300000 -- [-12675.206] (-12659.450) [...6 remote chains...] -- 4:21:56

      Average standard deviation of split frequencies: 0.002010


      Average standard deviation of split frequencies: 0.002003


      Average standard deviation of split frequencies: 0.001996


      Average standard deviation of split frequencies: 0.002003


      Average standard deviation of split frequencies: 0.001996

      135350000 -- [-12648.102] (-12658.118) [...6 remote chains...] -- 4:21:44

      Average standard deviation of split frequencies: 0.001989


      Average standard deviation of split frequencies: 0.001974


      Average standard deviation of split frequencies: 0.001981


      Average standard deviation of split frequencies: 0.001988


      Average standard deviation of split frequencies: 0.002002

      135400000 -- (-12658.352) [-12669.414] [...6 remote chains...] -- 4:21:31

      Average standard deviation of split frequencies: 0.001995


      Average standard deviation of split frequencies: 0.001988


      Average standard deviation of split frequencies: 0.001984


      Average standard deviation of split frequencies: 0.001984


      Average standard deviation of split frequencies: 0.001984

      135450000 -- (-12670.646) [-12673.691] [...6 remote chains...] -- 4:21:19

      Average standard deviation of split frequencies: 0.001984


      Average standard deviation of split frequencies: 0.001983


      Average standard deviation of split frequencies: 0.001980


      Average standard deviation of split frequencies: 0.001980


      Average standard deviation of split frequencies: 0.001979

      135500000 -- [-12656.564] (-12680.272) [...6 remote chains...] -- 4:21:07

      Average standard deviation of split frequencies: 0.001972


      Average standard deviation of split frequencies: 0.001979


      Average standard deviation of split frequencies: 0.001989


      Average standard deviation of split frequencies: 0.001989


      Average standard deviation of split frequencies: 0.001996

      135550000 -- (-12656.638) (-12668.067) [...6 remote chains...] -- 4:20:55

      Average standard deviation of split frequencies: 0.001996


      Average standard deviation of split frequencies: 0.001985


      Average standard deviation of split frequencies: 0.001992


      Average standard deviation of split frequencies: 0.001978


      Average standard deviation of split frequencies: 0.001978

      135600000 -- (-12648.590) (-12661.832) [...6 remote chains...] -- 4:20:43

      Average standard deviation of split frequencies: 0.001971


      Average standard deviation of split frequencies: 0.001985


      Average standard deviation of split frequencies: 0.001998


      Average standard deviation of split frequencies: 0.001998


      Average standard deviation of split frequencies: 0.002005

      135650000 -- (-12669.170) [-12652.579] [...6 remote chains...] -- 4:20:30

      Average standard deviation of split frequencies: 0.002012


      Average standard deviation of split frequencies: 0.002019


      Average standard deviation of split frequencies: 0.002022


      Average standard deviation of split frequencies: 0.002015


      Average standard deviation of split frequencies: 0.002015

      135700000 -- (-12664.774) (-12670.152) [...6 remote chains...] -- 4:20:18

      Average standard deviation of split frequencies: 0.002011


      Average standard deviation of split frequencies: 0.002004


      Average standard deviation of split frequencies: 0.002004


      Average standard deviation of split frequencies: 0.002004


      Average standard deviation of split frequencies: 0.002017

      135750000 -- (-12651.652) (-12667.339) [...6 remote chains...] -- 4:20:06

      Average standard deviation of split frequencies: 0.002004


      Average standard deviation of split frequencies: 0.002003


      Average standard deviation of split frequencies: 0.002000


      Average standard deviation of split frequencies: 0.001999


      Average standard deviation of split frequencies: 0.001999

      135800000 -- (-12672.225) (-12664.264) [...6 remote chains...] -- 4:19:53

      Average standard deviation of split frequencies: 0.002006


      Average standard deviation of split frequencies: 0.001999


      Average standard deviation of split frequencies: 0.001999


      Average standard deviation of split frequencies: 0.002013


      Average standard deviation of split frequencies: 0.002030

      135850000 -- (-12661.191) [-12673.196] [...6 remote chains...] -- 4:19:41

      Average standard deviation of split frequencies: 0.002030


      Average standard deviation of split frequencies: 0.002030


      Average standard deviation of split frequencies: 0.002016


      Average standard deviation of split frequencies: 0.002009


      Average standard deviation of split frequencies: 0.002001

      135900000 -- [-12666.539] (-12669.126) [...6 remote chains...] -- 4:19:29

      Average standard deviation of split frequencies: 0.001991


      Average standard deviation of split frequencies: 0.001984


      Average standard deviation of split frequencies: 0.001984


      Average standard deviation of split frequencies: 0.001983


      Average standard deviation of split frequencies: 0.001976

      135950000 -- (-12653.553) (-12663.298) [...6 remote chains...] -- 4:19:17

      Average standard deviation of split frequencies: 0.001997


      Average standard deviation of split frequencies: 0.001983


      Average standard deviation of split frequencies: 0.001993


      Average standard deviation of split frequencies: 0.001986


      Average standard deviation of split frequencies: 0.001986

      136000000 -- [-12650.538] (-12663.104) [...6 remote chains...] -- 4:19:05

      Average standard deviation of split frequencies: 0.001979


      Average standard deviation of split frequencies: 0.001979


      Average standard deviation of split frequencies: 0.001979


      Average standard deviation of split frequencies: 0.001972


      Average standard deviation of split frequencies: 0.001972

      136050000 -- (-12676.805) (-12680.414) [...6 remote chains...] -- 4:18:53

      Average standard deviation of split frequencies: 0.001971


      Average standard deviation of split frequencies: 0.001971


      Average standard deviation of split frequencies: 0.001961


      Average standard deviation of split frequencies: 0.001961


      Average standard deviation of split frequencies: 0.001960

      136100000 -- [-12668.639] (-12654.561) [...6 remote chains...] -- 4:18:40

      Average standard deviation of split frequencies: 0.001946


      Average standard deviation of split frequencies: 0.001950


      Average standard deviation of split frequencies: 0.001946


      Average standard deviation of split frequencies: 0.001939


      Average standard deviation of split frequencies: 0.001939

      136150000 -- [-12664.711] (-12657.681) [...6 remote chains...] -- 4:18:29

      Average standard deviation of split frequencies: 0.001925


      Average standard deviation of split frequencies: 0.001911


      Average standard deviation of split frequencies: 0.001925


      Average standard deviation of split frequencies: 0.001911


      Average standard deviation of split frequencies: 0.001904

      136200000 -- (-12678.696) (-12658.557) [...6 remote chains...] -- 4:18:17

      Average standard deviation of split frequencies: 0.001903


      Average standard deviation of split frequencies: 0.001903


      Average standard deviation of split frequencies: 0.001910


      Average standard deviation of split frequencies: 0.001910


      Average standard deviation of split frequencies: 0.001910

      136250000 -- (-12645.863) [-12651.216] [...6 remote chains...] -- 4:18:04

      Average standard deviation of split frequencies: 0.001906


      Average standard deviation of split frequencies: 0.001906


      Average standard deviation of split frequencies: 0.001899


      Average standard deviation of split frequencies: 0.001899


      Average standard deviation of split frequencies: 0.001885

      136300000 -- (-12658.546) (-12659.010) [...6 remote chains...] -- 4:17:52

      Average standard deviation of split frequencies: 0.001885


      Average standard deviation of split frequencies: 0.001892


      Average standard deviation of split frequencies: 0.001891


      Average standard deviation of split frequencies: 0.001884


      Average standard deviation of split frequencies: 0.001891

      136350000 -- (-12669.855) [-12652.283] [...6 remote chains...] -- 4:17:40

      Average standard deviation of split frequencies: 0.001898


      Average standard deviation of split frequencies: 0.001898


      Average standard deviation of split frequencies: 0.001908


      Average standard deviation of split frequencies: 0.001901


      Average standard deviation of split frequencies: 0.001901

      136400000 -- (-12658.591) (-12667.410) [...6 remote chains...] -- 4:17:28

      Average standard deviation of split frequencies: 0.001908


      Average standard deviation of split frequencies: 0.001911


      Average standard deviation of split frequencies: 0.001897


      Average standard deviation of split frequencies: 0.001897


      Average standard deviation of split frequencies: 0.001883

      136450000 -- (-12652.025) [-12658.025] [...6 remote chains...] -- 4:17:16

      Average standard deviation of split frequencies: 0.001883


      Average standard deviation of split frequencies: 0.001882


      Average standard deviation of split frequencies: 0.001889


      Average standard deviation of split frequencies: 0.001882


      Average standard deviation of split frequencies: 0.001882

      136500000 -- (-12658.219) (-12676.753) [...6 remote chains...] -- 4:17:04

      Average standard deviation of split frequencies: 0.001889


      Average standard deviation of split frequencies: 0.001882


      Average standard deviation of split frequencies: 0.001882


      Average standard deviation of split frequencies: 0.001888


      Average standard deviation of split frequencies: 0.001881

      136550000 -- (-12693.230) (-12661.806) [...6 remote chains...] -- 4:16:52

      Average standard deviation of split frequencies: 0.001895


      Average standard deviation of split frequencies: 0.001909


      Average standard deviation of split frequencies: 0.001902


      Average standard deviation of split frequencies: 0.001895


      Average standard deviation of split frequencies: 0.001895

      136600000 -- (-12648.452) [-12648.361] [...6 remote chains...] -- 4:16:40

      Average standard deviation of split frequencies: 0.001888


      Average standard deviation of split frequencies: 0.001887


      Average standard deviation of split frequencies: 0.001894


      Average standard deviation of split frequencies: 0.001894


      Average standard deviation of split frequencies: 0.001901

      136650000 -- (-12675.206) (-12664.130) [...6 remote chains...] -- 4:16:28

      Average standard deviation of split frequencies: 0.001894


      Average standard deviation of split frequencies: 0.001893


      Average standard deviation of split frequencies: 0.001893


      Average standard deviation of split frequencies: 0.001893


      Average standard deviation of split frequencies: 0.001893

      136700000 -- (-12658.481) (-12677.323) [...6 remote chains...] -- 4:16:15

      Average standard deviation of split frequencies: 0.001886


      Average standard deviation of split frequencies: 0.001879


      Average standard deviation of split frequencies: 0.001886


      Average standard deviation of split frequencies: 0.001879


      Average standard deviation of split frequencies: 0.001885

      136750000 -- (-12658.472) (-12646.470) [...6 remote chains...] -- 4:16:04

      Average standard deviation of split frequencies: 0.001892


      Average standard deviation of split frequencies: 0.001892


      Average standard deviation of split frequencies: 0.001906


      Average standard deviation of split frequencies: 0.001902


      Average standard deviation of split frequencies: 0.001902

      136800000 -- (-12667.266) [-12657.837] [...6 remote chains...] -- 4:15:51

      Average standard deviation of split frequencies: 0.001909


      Average standard deviation of split frequencies: 0.001916


      Average standard deviation of split frequencies: 0.001922


      Average standard deviation of split frequencies: 0.001915


      Average standard deviation of split frequencies: 0.001922

      136850000 -- (-12671.487) (-12657.120) [...6 remote chains...] -- 4:15:39

      Average standard deviation of split frequencies: 0.001929


      Average standard deviation of split frequencies: 0.001915


      Average standard deviation of split frequencies: 0.001922


      Average standard deviation of split frequencies: 0.001922


      Average standard deviation of split frequencies: 0.001911

      136900000 -- (-12659.501) [-12651.324] [...6 remote chains...] -- 4:15:27

      Average standard deviation of split frequencies: 0.001911


      Average standard deviation of split frequencies: 0.001904


      Average standard deviation of split frequencies: 0.001900


      Average standard deviation of split frequencies: 0.001900


      Average standard deviation of split frequencies: 0.001900

      136950000 -- (-12655.958) (-12663.480) [...6 remote chains...] -- 4:15:15

      Average standard deviation of split frequencies: 0.001900


      Average standard deviation of split frequencies: 0.001900


      Average standard deviation of split frequencies: 0.001906


      Average standard deviation of split frequencies: 0.001906


      Average standard deviation of split frequencies: 0.001917

      137000000 -- (-12679.058) (-12650.555) [...6 remote chains...] -- 4:15:03

      Average standard deviation of split frequencies: 0.001910


      Average standard deviation of split frequencies: 0.001909


      Average standard deviation of split frequencies: 0.001902


      Average standard deviation of split frequencies: 0.001909


      Average standard deviation of split frequencies: 0.001923

      137050000 -- (-12662.218) (-12659.617) [...6 remote chains...] -- 4:14:51

      Average standard deviation of split frequencies: 0.001923


      Average standard deviation of split frequencies: 0.001915


      Average standard deviation of split frequencies: 0.001926


      Average standard deviation of split frequencies: 0.001919


      Average standard deviation of split frequencies: 0.001939

      137100000 -- (-12661.622) (-12647.606) [...6 remote chains...] -- 4:14:39

      Average standard deviation of split frequencies: 0.001939


      Average standard deviation of split frequencies: 0.001932


      Average standard deviation of split frequencies: 0.001932


      Average standard deviation of split frequencies: 0.001932


      Average standard deviation of split frequencies: 0.001925

      137150000 -- [-12653.709] (-12665.839) [...6 remote chains...] -- 4:14:26

      Average standard deviation of split frequencies: 0.001925


      Average standard deviation of split frequencies: 0.001918


      Average standard deviation of split frequencies: 0.001917


      Average standard deviation of split frequencies: 0.001903


      Average standard deviation of split frequencies: 0.001910

      137200000 -- (-12668.922) (-12660.315) [...6 remote chains...] -- 4:14:14

      Average standard deviation of split frequencies: 0.001896


      Average standard deviation of split frequencies: 0.001903


      Average standard deviation of split frequencies: 0.001917


      Average standard deviation of split frequencies: 0.001920


      Average standard deviation of split frequencies: 0.001927

      137250000 -- (-12663.129) (-12665.690) [...6 remote chains...] -- 4:14:02

      Average standard deviation of split frequencies: 0.001927


      Average standard deviation of split frequencies: 0.001913


      Average standard deviation of split frequencies: 0.001913


      Average standard deviation of split frequencies: 0.001912


      Average standard deviation of split frequencies: 0.001912

      137300000 -- (-12661.554) [-12680.661] [...6 remote chains...] -- 4:13:50

      Average standard deviation of split frequencies: 0.001905


      Average standard deviation of split frequencies: 0.001905


      Average standard deviation of split frequencies: 0.001909


      Average standard deviation of split frequencies: 0.001901


      Average standard deviation of split frequencies: 0.001894

      137350000 -- (-12675.866) (-12674.521) [...6 remote chains...] -- 4:13:37

      Average standard deviation of split frequencies: 0.001888


      Average standard deviation of split frequencies: 0.001901


      Average standard deviation of split frequencies: 0.001901


      Average standard deviation of split frequencies: 0.001901


      Average standard deviation of split frequencies: 0.001914

      137400000 -- (-12653.241) (-12656.908) [...6 remote chains...] -- 4:13:26

      Average standard deviation of split frequencies: 0.001914


      Average standard deviation of split frequencies: 0.001907


      Average standard deviation of split frequencies: 0.001921


      Average standard deviation of split frequencies: 0.001914


      Average standard deviation of split frequencies: 0.001907

      137450000 -- [-12662.459] (-12668.890) [...6 remote chains...] -- 4:13:14

      Average standard deviation of split frequencies: 0.001907


      Average standard deviation of split frequencies: 0.001906


      Average standard deviation of split frequencies: 0.001900


      Average standard deviation of split frequencies: 0.001893


      Average standard deviation of split frequencies: 0.001892

      137500000 -- (-12677.363) (-12673.646) [...6 remote chains...] -- 4:13:01

      Average standard deviation of split frequencies: 0.001892


      Average standard deviation of split frequencies: 0.001899


      Average standard deviation of split frequencies: 0.001885


      Average standard deviation of split frequencies: 0.001878


      Average standard deviation of split frequencies: 0.001885

      137550000 -- (-12674.192) (-12667.666) [...6 remote chains...] -- 4:12:49

      Average standard deviation of split frequencies: 0.001888


      Average standard deviation of split frequencies: 0.001895


      Average standard deviation of split frequencies: 0.001895


      Average standard deviation of split frequencies: 0.001895


      Average standard deviation of split frequencies: 0.001895

      137600000 -- (-12668.345) (-12663.477) [...6 remote chains...] -- 4:12:37

      Average standard deviation of split frequencies: 0.001887


      Average standard deviation of split frequencies: 0.001880


      Average standard deviation of split frequencies: 0.001887


      Average standard deviation of split frequencies: 0.001880


      Average standard deviation of split frequencies: 0.001873

      137650000 -- (-12667.707) (-12666.296) [...6 remote chains...] -- 4:12:25

      Average standard deviation of split frequencies: 0.001873


      Average standard deviation of split frequencies: 0.001880


      Average standard deviation of split frequencies: 0.001880


      Average standard deviation of split frequencies: 0.001880


      Average standard deviation of split frequencies: 0.001873

      137700000 -- (-12653.151) (-12652.868) [...6 remote chains...] -- 4:12:12

      Average standard deviation of split frequencies: 0.001865


      Average standard deviation of split frequencies: 0.001859


      Average standard deviation of split frequencies: 0.001858


      Average standard deviation of split frequencies: 0.001851


      Average standard deviation of split frequencies: 0.001858

      137750000 -- (-12651.172) (-12664.347) [...6 remote chains...] -- 4:12:00

      Average standard deviation of split frequencies: 0.001838


      Average standard deviation of split frequencies: 0.001841


      Average standard deviation of split frequencies: 0.001841


      Average standard deviation of split frequencies: 0.001840


      Average standard deviation of split frequencies: 0.001847

      137800000 -- (-12663.429) (-12674.216) [...6 remote chains...] -- 4:11:49

      Average standard deviation of split frequencies: 0.001854


      Average standard deviation of split frequencies: 0.001861


      Average standard deviation of split frequencies: 0.001867


      Average standard deviation of split frequencies: 0.001860


      Average standard deviation of split frequencies: 0.001860

      137850000 -- (-12664.251) (-12676.230) [...6 remote chains...] -- 4:11:36

      Average standard deviation of split frequencies: 0.001867


      Average standard deviation of split frequencies: 0.001874


      Average standard deviation of split frequencies: 0.001853


      Average standard deviation of split frequencies: 0.001849


      Average standard deviation of split frequencies: 0.001849

      137900000 -- (-12657.714) (-12656.907) [...6 remote chains...] -- 4:11:24

      Average standard deviation of split frequencies: 0.001863


      Average standard deviation of split frequencies: 0.001856


      Average standard deviation of split frequencies: 0.001856


      Average standard deviation of split frequencies: 0.001856


      Average standard deviation of split frequencies: 0.001862

      137950000 -- [-12656.739] (-12653.291) [...6 remote chains...] -- 4:11:12

      Average standard deviation of split frequencies: 0.001876


      Average standard deviation of split frequencies: 0.001876


      Average standard deviation of split frequencies: 0.001882


      Average standard deviation of split frequencies: 0.001886


      Average standard deviation of split frequencies: 0.001872

      138000000 -- [-12660.399] (-12643.606) [...6 remote chains...] -- 4:11:00

      Average standard deviation of split frequencies: 0.001879


      Average standard deviation of split frequencies: 0.001878


      Average standard deviation of split frequencies: 0.001878


      Average standard deviation of split frequencies: 0.001885


      Average standard deviation of split frequencies: 0.001878

      138050000 -- (-12695.589) (-12672.251) [...6 remote chains...] -- 4:10:48

      Average standard deviation of split frequencies: 0.001864


      Average standard deviation of split frequencies: 0.001857


      Average standard deviation of split frequencies: 0.001850


      Average standard deviation of split frequencies: 0.001857


      Average standard deviation of split frequencies: 0.001850

      138100000 -- (-12669.760) (-12674.895) [...6 remote chains...] -- 4:10:36

      Average standard deviation of split frequencies: 0.001846


      Average standard deviation of split frequencies: 0.001840


      Average standard deviation of split frequencies: 0.001839


      Average standard deviation of split frequencies: 0.001846


      Average standard deviation of split frequencies: 0.001846

      138150000 -- (-12669.603) (-12675.128) [...6 remote chains...] -- 4:10:23

      Average standard deviation of split frequencies: 0.001853


      Average standard deviation of split frequencies: 0.001846


      Average standard deviation of split frequencies: 0.001852


      Average standard deviation of split frequencies: 0.001845


      Average standard deviation of split frequencies: 0.001852

      138200000 -- (-12652.206) (-12666.879) [...6 remote chains...] -- 4:10:11

      Average standard deviation of split frequencies: 0.001859


      Average standard deviation of split frequencies: 0.001865


      Average standard deviation of split frequencies: 0.001872


      Average standard deviation of split frequencies: 0.001872


      Average standard deviation of split frequencies: 0.001886

      138250000 -- (-12667.343) (-12667.568) [...6 remote chains...] -- 4:09:59

      Average standard deviation of split frequencies: 0.001885


      Average standard deviation of split frequencies: 0.001892


      Average standard deviation of split frequencies: 0.001885


      Average standard deviation of split frequencies: 0.001885


      Average standard deviation of split frequencies: 0.001885

      138300000 -- (-12653.633) (-12664.400) [...6 remote chains...] -- 4:09:47

      Average standard deviation of split frequencies: 0.001885


      Average standard deviation of split frequencies: 0.001891


      Average standard deviation of split frequencies: 0.001891


      Average standard deviation of split frequencies: 0.001884


      Average standard deviation of split frequencies: 0.001884

      138350000 -- (-12659.315) (-12679.476) [...6 remote chains...] -- 4:09:36

      Average standard deviation of split frequencies: 0.001891


      Average standard deviation of split frequencies: 0.001884


      Average standard deviation of split frequencies: 0.001884


      Average standard deviation of split frequencies: 0.001870


      Average standard deviation of split frequencies: 0.001856

      138400000 -- (-12649.431) (-12666.167) [...6 remote chains...] -- 4:09:23

      Average standard deviation of split frequencies: 0.001849


      Average standard deviation of split frequencies: 0.001856


      Average standard deviation of split frequencies: 0.001869


      Average standard deviation of split frequencies: 0.001869


      Average standard deviation of split frequencies: 0.001862

      138450000 -- (-12664.162) (-12668.442) [...6 remote chains...] -- 4:09:11

      Average standard deviation of split frequencies: 0.001862


      Average standard deviation of split frequencies: 0.001862


      Average standard deviation of split frequencies: 0.001862


      Average standard deviation of split frequencies: 0.001862


      Average standard deviation of split frequencies: 0.001855

      138500000 -- (-12667.404) (-12643.223) [...6 remote chains...] -- 4:08:59

      Average standard deviation of split frequencies: 0.001848


      Average standard deviation of split frequencies: 0.001845


      Average standard deviation of split frequencies: 0.001851


      Average standard deviation of split frequencies: 0.001858


      Average standard deviation of split frequencies: 0.001864

      138550000 -- [-12670.553] (-12673.170) [...6 remote chains...] -- 4:08:47

      Average standard deviation of split frequencies: 0.001868


      Average standard deviation of split frequencies: 0.001861


      Average standard deviation of split frequencies: 0.001861


      Average standard deviation of split frequencies: 0.001854


      Average standard deviation of split frequencies: 0.001847

      138600000 -- (-12672.581) (-12668.158) [...6 remote chains...] -- 4:08:35

      Average standard deviation of split frequencies: 0.001847


      Average standard deviation of split frequencies: 0.001840


      Average standard deviation of split frequencies: 0.001833


      Average standard deviation of split frequencies: 0.001826


      Average standard deviation of split frequencies: 0.001826

      138650000 -- (-12664.020) (-12659.376) [...6 remote chains...] -- 4:08:23

      Average standard deviation of split frequencies: 0.001832


      Average standard deviation of split frequencies: 0.001839


      Average standard deviation of split frequencies: 0.001842


      Average standard deviation of split frequencies: 0.001842


      Average standard deviation of split frequencies: 0.001835

      138700000 -- (-12673.010) (-12645.578) [...6 remote chains...] -- 4:08:11

      Average standard deviation of split frequencies: 0.001828


      Average standard deviation of split frequencies: 0.001825


      Average standard deviation of split frequencies: 0.001818


      Average standard deviation of split frequencies: 0.001811


      Average standard deviation of split frequencies: 0.001804

      138750000 -- (-12650.516) (-12660.561) [...6 remote chains...] -- 4:07:59

      Average standard deviation of split frequencies: 0.001804


      Average standard deviation of split frequencies: 0.001804


      Average standard deviation of split frequencies: 0.001810


      Average standard deviation of split frequencies: 0.001824


      Average standard deviation of split frequencies: 0.001810

      138800000 -- (-12654.266) (-12653.082) [...6 remote chains...] -- 4:07:46

      Average standard deviation of split frequencies: 0.001803


      Average standard deviation of split frequencies: 0.001810


      Average standard deviation of split frequencies: 0.001806


      Average standard deviation of split frequencies: 0.001820


      Average standard deviation of split frequencies: 0.001833

      138850000 -- (-12658.529) (-12663.466) [...6 remote chains...] -- 4:07:34

      Average standard deviation of split frequencies: 0.001840


      Average standard deviation of split frequencies: 0.001840


      Average standard deviation of split frequencies: 0.001847


      Average standard deviation of split frequencies: 0.001846


      Average standard deviation of split frequencies: 0.001853

      138900000 -- (-12660.788) (-12645.244) [...6 remote chains...] -- 4:07:22

      Average standard deviation of split frequencies: 0.001853


      Average standard deviation of split frequencies: 0.001853


      Average standard deviation of split frequencies: 0.001846


      Average standard deviation of split frequencies: 0.001852


      Average standard deviation of split frequencies: 0.001859

      138950000 -- [-12667.968] (-12670.595) [...6 remote chains...] -- 4:07:10

      Average standard deviation of split frequencies: 0.001839


      Average standard deviation of split frequencies: 0.001838


      Average standard deviation of split frequencies: 0.001832


      Average standard deviation of split frequencies: 0.001831


      Average standard deviation of split frequencies: 0.001838

      139000000 -- (-12647.516) (-12659.224) [...6 remote chains...] -- 4:06:58

      Average standard deviation of split frequencies: 0.001841


      Average standard deviation of split frequencies: 0.001834


      Average standard deviation of split frequencies: 0.001841


      Average standard deviation of split frequencies: 0.001841


      Average standard deviation of split frequencies: 0.001841

      139050000 -- (-12664.825) (-12668.488) [...6 remote chains...] -- 4:06:46

      Average standard deviation of split frequencies: 0.001861


      Average standard deviation of split frequencies: 0.001868


      Average standard deviation of split frequencies: 0.001888


      Average standard deviation of split frequencies: 0.001881


      Average standard deviation of split frequencies: 0.001881

      139100000 -- (-12668.889) (-12654.173) [...6 remote chains...] -- 4:06:34

      Average standard deviation of split frequencies: 0.001874


      Average standard deviation of split frequencies: 0.001857


      Average standard deviation of split frequencies: 0.001870


      Average standard deviation of split frequencies: 0.001863


      Average standard deviation of split frequencies: 0.001856

      139150000 -- [-12656.644] (-12668.767) [...6 remote chains...] -- 4:06:22

      Average standard deviation of split frequencies: 0.001850


      Average standard deviation of split frequencies: 0.001849


      Average standard deviation of split frequencies: 0.001849


      Average standard deviation of split frequencies: 0.001849


      Average standard deviation of split frequencies: 0.001859

      139200000 -- (-12659.768) [-12669.999] [...6 remote chains...] -- 4:06:10

      Average standard deviation of split frequencies: 0.001859


      Average standard deviation of split frequencies: 0.001866


      Average standard deviation of split frequencies: 0.001872


      Average standard deviation of split frequencies: 0.001865


      Average standard deviation of split frequencies: 0.001865

      139250000 -- (-12658.965) (-12679.762) [...6 remote chains...] -- 4:05:58

      Average standard deviation of split frequencies: 0.001865


      Average standard deviation of split frequencies: 0.001858


      Average standard deviation of split frequencies: 0.001858


      Average standard deviation of split frequencies: 0.001865


      Average standard deviation of split frequencies: 0.001865

      139300000 -- (-12654.996) [-12644.432] [...6 remote chains...] -- 4:05:46

      Average standard deviation of split frequencies: 0.001864


      Average standard deviation of split frequencies: 0.001864


      Average standard deviation of split frequencies: 0.001857


      Average standard deviation of split frequencies: 0.001857


      Average standard deviation of split frequencies: 0.001850

      139350000 -- (-12659.544) [-12656.224] [...6 remote chains...] -- 4:05:33

      Average standard deviation of split frequencies: 0.001850


      Average standard deviation of split frequencies: 0.001857


      Average standard deviation of split frequencies: 0.001863


      Average standard deviation of split frequencies: 0.001863


      Average standard deviation of split frequencies: 0.001877

      139400000 -- (-12673.303) (-12661.408) [...6 remote chains...] -- 4:05:21

      Average standard deviation of split frequencies: 0.001870


      Average standard deviation of split frequencies: 0.001870


      Average standard deviation of split frequencies: 0.001863


      Average standard deviation of split frequencies: 0.001870


      Average standard deviation of split frequencies: 0.001856

      139450000 -- (-12672.170) (-12651.476) [...6 remote chains...] -- 4:05:08

      Average standard deviation of split frequencies: 0.001856


      Average standard deviation of split frequencies: 0.001862


      Average standard deviation of split frequencies: 0.001869


      Average standard deviation of split frequencies: 0.001876


      Average standard deviation of split frequencies: 0.001882

      139500000 -- (-12662.324) (-12649.916) [...6 remote chains...] -- 4:04:56

      Average standard deviation of split frequencies: 0.001882


      Average standard deviation of split frequencies: 0.001895


      Average standard deviation of split frequencies: 0.001882


      Average standard deviation of split frequencies: 0.001888


      Average standard deviation of split frequencies: 0.001888

      139550000 -- (-12654.928) (-12662.181) [...6 remote chains...] -- 4:04:44

      Average standard deviation of split frequencies: 0.001895


      Average standard deviation of split frequencies: 0.001891


      Average standard deviation of split frequencies: 0.001895


      Average standard deviation of split frequencies: 0.001894


      Average standard deviation of split frequencies: 0.001888

      139600000 -- (-12667.292) (-12661.087) [...6 remote chains...] -- 4:04:32

      Average standard deviation of split frequencies: 0.001881


      Average standard deviation of split frequencies: 0.001874


      Average standard deviation of split frequencies: 0.001880


      Average standard deviation of split frequencies: 0.001874


      Average standard deviation of split frequencies: 0.001870

      139650000 -- (-12655.267) (-12664.159) [...6 remote chains...] -- 4:04:19

      Average standard deviation of split frequencies: 0.001863


      Average standard deviation of split frequencies: 0.001860


      Average standard deviation of split frequencies: 0.001873


      Average standard deviation of split frequencies: 0.001873


      Average standard deviation of split frequencies: 0.001873

      139700000 -- (-12673.181) [-12660.589] [...6 remote chains...] -- 4:04:07

      Average standard deviation of split frequencies: 0.001886


      Average standard deviation of split frequencies: 0.001886


      Average standard deviation of split frequencies: 0.001886


      Average standard deviation of split frequencies: 0.001886


      Average standard deviation of split frequencies: 0.001892

      139750000 -- [-12655.901] (-12681.037) [...6 remote chains...] -- 4:03:55

      Average standard deviation of split frequencies: 0.001879


      Average standard deviation of split frequencies: 0.001885


      Average standard deviation of split frequencies: 0.001885


      Average standard deviation of split frequencies: 0.001885


      Average standard deviation of split frequencies: 0.001892

      139800000 -- (-12657.281) (-12678.910) [...6 remote chains...] -- 4:03:43

      Average standard deviation of split frequencies: 0.001878


      Average standard deviation of split frequencies: 0.001871


      Average standard deviation of split frequencies: 0.001871


      Average standard deviation of split frequencies: 0.001864


      Average standard deviation of split frequencies: 0.001877

      139850000 -- [-12653.027] (-12665.152) [...6 remote chains...] -- 4:03:31

      Average standard deviation of split frequencies: 0.001871


      Average standard deviation of split frequencies: 0.001850


      Average standard deviation of split frequencies: 0.001850


      Average standard deviation of split frequencies: 0.001843


      Average standard deviation of split frequencies: 0.001843

      139900000 -- (-12632.960) (-12664.156) [...6 remote chains...] -- 4:03:18

      Average standard deviation of split frequencies: 0.001850


      Average standard deviation of split frequencies: 0.001843


      Average standard deviation of split frequencies: 0.001836


      Average standard deviation of split frequencies: 0.001849


      Average standard deviation of split frequencies: 0.001842

      139950000 -- (-12675.954) (-12661.776) [...6 remote chains...] -- 4:03:06

      Average standard deviation of split frequencies: 0.001842


      Average standard deviation of split frequencies: 0.001849


      Average standard deviation of split frequencies: 0.001849


      Average standard deviation of split frequencies: 0.001842


      Average standard deviation of split frequencies: 0.001862

      140000000 -- (-12669.265) (-12664.606) [...6 remote chains...] -- 4:02:54

      Average standard deviation of split frequencies: 0.001855


      Average standard deviation of split frequencies: 0.001855


      Average standard deviation of split frequencies: 0.001841


      Average standard deviation of split frequencies: 0.001828


      Average standard deviation of split frequencies: 0.001828

      140050000 -- (-12667.144) [-12662.474] [...6 remote chains...] -- 4:02:42

      Average standard deviation of split frequencies: 0.001828


      Average standard deviation of split frequencies: 0.001841


      Average standard deviation of split frequencies: 0.001854


      Average standard deviation of split frequencies: 0.001841


      Average standard deviation of split frequencies: 0.001840

      140100000 -- (-12666.437) (-12654.054) [...6 remote chains...] -- 4:02:30

      Average standard deviation of split frequencies: 0.001847


      Average standard deviation of split frequencies: 0.001827


      Average standard deviation of split frequencies: 0.001827


      Average standard deviation of split frequencies: 0.001833


      Average standard deviation of split frequencies: 0.001826

      140150000 -- [-12639.253] (-12662.060) [...6 remote chains...] -- 4:02:18

      Average standard deviation of split frequencies: 0.001820


      Average standard deviation of split frequencies: 0.001826


      Average standard deviation of split frequencies: 0.001819


      Average standard deviation of split frequencies: 0.001826


      Average standard deviation of split frequencies: 0.001826

      140200000 -- (-12664.592) [-12659.100] [...6 remote chains...] -- 4:02:06

      Average standard deviation of split frequencies: 0.001832


      Average standard deviation of split frequencies: 0.001825


      Average standard deviation of split frequencies: 0.001825


      Average standard deviation of split frequencies: 0.001819


      Average standard deviation of split frequencies: 0.001805

      140250000 -- [-12665.888] (-12668.745) [...6 remote chains...] -- 4:01:53

      Average standard deviation of split frequencies: 0.001798


      Average standard deviation of split frequencies: 0.001791


      Average standard deviation of split frequencies: 0.001784


      Average standard deviation of split frequencies: 0.001791


      Average standard deviation of split frequencies: 0.001791

      140300000 -- (-12660.984) [-12658.782] [...6 remote chains...] -- 4:01:42

      Average standard deviation of split frequencies: 0.001791


      Average standard deviation of split frequencies: 0.001811


      Average standard deviation of split frequencies: 0.001817


      Average standard deviation of split frequencies: 0.001824


      Average standard deviation of split frequencies: 0.001824

      140350000 -- [-12656.562] (-12660.729) [...6 remote chains...] -- 4:01:30

      Average standard deviation of split frequencies: 0.001824


      Average standard deviation of split frequencies: 0.001830


      Average standard deviation of split frequencies: 0.001837


      Average standard deviation of split frequencies: 0.001830


      Average standard deviation of split frequencies: 0.001837

      140400000 -- (-12671.911) (-12673.453) [...6 remote chains...] -- 4:01:18

      Average standard deviation of split frequencies: 0.001836


      Average standard deviation of split frequencies: 0.001843


      Average standard deviation of split frequencies: 0.001836


      Average standard deviation of split frequencies: 0.001836


      Average standard deviation of split frequencies: 0.001822

      140450000 -- (-12657.529) (-12660.015) [...6 remote chains...] -- 4:01:05

      Average standard deviation of split frequencies: 0.001822


      Average standard deviation of split frequencies: 0.001809


      Average standard deviation of split frequencies: 0.001795


      Average standard deviation of split frequencies: 0.001802


      Average standard deviation of split frequencies: 0.001802

      140500000 -- (-12667.986) (-12667.586) [...6 remote chains...] -- 4:00:54

      Average standard deviation of split frequencies: 0.001801


      Average standard deviation of split frequencies: 0.001788


      Average standard deviation of split frequencies: 0.001781


      Average standard deviation of split frequencies: 0.001781


      Average standard deviation of split frequencies: 0.001781

      140550000 -- (-12674.333) (-12646.461) [...6 remote chains...] -- 4:00:41

      Average standard deviation of split frequencies: 0.001781


      Average standard deviation of split frequencies: 0.001797


      Average standard deviation of split frequencies: 0.001811


      Average standard deviation of split frequencies: 0.001797


      Average standard deviation of split frequencies: 0.001797

      140600000 -- (-12664.638) (-12670.487) [...6 remote chains...] -- 4:00:30

      Average standard deviation of split frequencies: 0.001804


      Average standard deviation of split frequencies: 0.001807


      Average standard deviation of split frequencies: 0.001807


      Average standard deviation of split frequencies: 0.001820


      Average standard deviation of split frequencies: 0.001813

      140650000 -- (-12667.230) [-12658.084] [...6 remote chains...] -- 4:00:18

      Average standard deviation of split frequencies: 0.001820


      Average standard deviation of split frequencies: 0.001826


      Average standard deviation of split frequencies: 0.001820


      Average standard deviation of split frequencies: 0.001826


      Average standard deviation of split frequencies: 0.001826

      140700000 -- (-12659.815) [-12669.633] [...6 remote chains...] -- 4:00:06

      Average standard deviation of split frequencies: 0.001826


      Average standard deviation of split frequencies: 0.001846


      Average standard deviation of split frequencies: 0.001852


      Average standard deviation of split frequencies: 0.001859


      Average standard deviation of split frequencies: 0.001852

      140750000 -- (-12646.619) (-12670.073) [...6 remote chains...] -- 3:59:54

      Average standard deviation of split frequencies: 0.001849


      Average standard deviation of split frequencies: 0.001842


      Average standard deviation of split frequencies: 0.001835


      Average standard deviation of split frequencies: 0.001825


      Average standard deviation of split frequencies: 0.001825

      140800000 -- (-12665.967) (-12692.218) [...6 remote chains...] -- 3:59:42

      Average standard deviation of split frequencies: 0.001825


      Average standard deviation of split frequencies: 0.001824


      Average standard deviation of split frequencies: 0.001817


      Average standard deviation of split frequencies: 0.001811


      Average standard deviation of split frequencies: 0.001811

      140850000 -- (-12655.138) (-12676.881) [...6 remote chains...] -- 3:59:30

      Average standard deviation of split frequencies: 0.001810


      Average standard deviation of split frequencies: 0.001810


      Average standard deviation of split frequencies: 0.001817


      Average standard deviation of split frequencies: 0.001817


      Average standard deviation of split frequencies: 0.001817

      140900000 -- (-12668.886) [-12670.523] [...6 remote chains...] -- 3:59:17

      Average standard deviation of split frequencies: 0.001816


      Average standard deviation of split frequencies: 0.001816


      Average standard deviation of split frequencies: 0.001816


      Average standard deviation of split frequencies: 0.001816


      Average standard deviation of split frequencies: 0.001816

      140950000 -- (-12648.808) (-12661.664) [...6 remote chains...] -- 3:59:05

      Average standard deviation of split frequencies: 0.001816


      Average standard deviation of split frequencies: 0.001816


      Average standard deviation of split frequencies: 0.001819


      Average standard deviation of split frequencies: 0.001812


      Average standard deviation of split frequencies: 0.001819

      141000000 -- (-12665.707) (-12678.607) [...6 remote chains...] -- 3:58:53

      Average standard deviation of split frequencies: 0.001812


      Average standard deviation of split frequencies: 0.001812


      Average standard deviation of split frequencies: 0.001805


      Average standard deviation of split frequencies: 0.001822


      Average standard deviation of split frequencies: 0.001821

      141050000 -- (-12678.585) (-12669.724) [...6 remote chains...] -- 3:58:40

      Average standard deviation of split frequencies: 0.001828


      Average standard deviation of split frequencies: 0.001834


      Average standard deviation of split frequencies: 0.001831


      Average standard deviation of split frequencies: 0.001824


      Average standard deviation of split frequencies: 0.001824

      141100000 -- (-12656.242) [-12661.036] [...6 remote chains...] -- 3:58:28

      Average standard deviation of split frequencies: 0.001824


      Average standard deviation of split frequencies: 0.001837


      Average standard deviation of split frequencies: 0.001844


      Average standard deviation of split frequencies: 0.001844


      Average standard deviation of split frequencies: 0.001843

      141150000 -- [-12667.559] (-12683.410) [...6 remote chains...] -- 3:58:16

      Average standard deviation of split frequencies: 0.001850


      Average standard deviation of split frequencies: 0.001857


      Average standard deviation of split frequencies: 0.001863


      Average standard deviation of split frequencies: 0.001863


      Average standard deviation of split frequencies: 0.001856

      141200000 -- (-12658.746) [-12659.969] [...6 remote chains...] -- 3:58:03

      Average standard deviation of split frequencies: 0.001863


      Average standard deviation of split frequencies: 0.001856


      Average standard deviation of split frequencies: 0.001856


      Average standard deviation of split frequencies: 0.001862


      Average standard deviation of split frequencies: 0.001862

      141250000 -- (-12671.489) [-12658.403] [...6 remote chains...] -- 3:57:50

      Average standard deviation of split frequencies: 0.001869


      Average standard deviation of split frequencies: 0.001879


      Average standard deviation of split frequencies: 0.001879


      Average standard deviation of split frequencies: 0.001885


      Average standard deviation of split frequencies: 0.001885

      141300000 -- [-12673.647] (-12678.596) [...6 remote chains...] -- 3:57:38

      Average standard deviation of split frequencies: 0.001901


      Average standard deviation of split frequencies: 0.001895


      Average standard deviation of split frequencies: 0.001895


      Average standard deviation of split frequencies: 0.001894


      Average standard deviation of split frequencies: 0.001894

      141350000 -- (-12649.656) [-12657.826] [...6 remote chains...] -- 3:57:26

      Average standard deviation of split frequencies: 0.001887


      Average standard deviation of split frequencies: 0.001887


      Average standard deviation of split frequencies: 0.001894


      Average standard deviation of split frequencies: 0.001894


      Average standard deviation of split frequencies: 0.001887

      141400000 -- (-12650.763) (-12665.235) [...6 remote chains...] -- 3:59:23

      Average standard deviation of split frequencies: 0.001893


      Average standard deviation of split frequencies: 0.001887


      Average standard deviation of split frequencies: 0.001876


      Average standard deviation of split frequencies: 0.001883


      Average standard deviation of split frequencies: 0.001883

      141450000 -- (-12653.006) (-12670.893) [...6 remote chains...] -- 3:59:11

      Average standard deviation of split frequencies: 0.001883


      Average standard deviation of split frequencies: 0.001889


      Average standard deviation of split frequencies: 0.001889


      Average standard deviation of split frequencies: 0.001889


      Average standard deviation of split frequencies: 0.001896

      141500000 -- (-12670.655) (-12652.056) [...6 remote chains...] -- 3:58:59

      Average standard deviation of split frequencies: 0.001889


      Average standard deviation of split frequencies: 0.001892


      Average standard deviation of split frequencies: 0.001892


      Average standard deviation of split frequencies: 0.001892


      Average standard deviation of split frequencies: 0.001891

      141550000 -- (-12667.617) (-12668.519) [...6 remote chains...] -- 3:58:47

      Average standard deviation of split frequencies: 0.001908


      Average standard deviation of split frequencies: 0.001901


      Average standard deviation of split frequencies: 0.001901


      Average standard deviation of split frequencies: 0.001901


      Average standard deviation of split frequencies: 0.001894

      141600000 -- [-12662.812] (-12662.360) [...6 remote chains...] -- 3:58:35

      Average standard deviation of split frequencies: 0.001894


      Average standard deviation of split frequencies: 0.001887


      Average standard deviation of split frequencies: 0.001887


      Average standard deviation of split frequencies: 0.001890


      Average standard deviation of split frequencies: 0.001890

      141650000 -- (-12658.522) [-12663.793] [...6 remote chains...] -- 3:58:23

      Average standard deviation of split frequencies: 0.001890


      Average standard deviation of split frequencies: 0.001897


      Average standard deviation of split frequencies: 0.001903


      Average standard deviation of split frequencies: 0.001896


      Average standard deviation of split frequencies: 0.001896

      141700000 -- (-12670.854) (-12658.208) [...6 remote chains...] -- 3:58:11

      Average standard deviation of split frequencies: 0.001893


      Average standard deviation of split frequencies: 0.001903


      Average standard deviation of split frequencies: 0.001902


      Average standard deviation of split frequencies: 0.001896


      Average standard deviation of split frequencies: 0.001889

      141750000 -- (-12660.114) (-12665.129) [...6 remote chains...] -- 3:57:58

      Average standard deviation of split frequencies: 0.001889


      Average standard deviation of split frequencies: 0.001882


      Average standard deviation of split frequencies: 0.001875


      Average standard deviation of split frequencies: 0.001888


      Average standard deviation of split frequencies: 0.001885

      141800000 -- (-12669.628) (-12653.953) [...6 remote chains...] -- 3:57:46

      Average standard deviation of split frequencies: 0.001891


      Average standard deviation of split frequencies: 0.001885


      Average standard deviation of split frequencies: 0.001878


      Average standard deviation of split frequencies: 0.001864


      Average standard deviation of split frequencies: 0.001864

      141850000 -- (-12665.440) [-12672.673] [...6 remote chains...] -- 3:57:34

      Average standard deviation of split frequencies: 0.001871


      Average standard deviation of split frequencies: 0.001874


      Average standard deviation of split frequencies: 0.001861


      Average standard deviation of split frequencies: 0.001867


      Average standard deviation of split frequencies: 0.001867

      141900000 -- (-12669.631) [-12665.001] [...6 remote chains...] -- 3:57:22

      Average standard deviation of split frequencies: 0.001867


      Average standard deviation of split frequencies: 0.001867


      Average standard deviation of split frequencies: 0.001873


      Average standard deviation of split frequencies: 0.001873


      Average standard deviation of split frequencies: 0.001873

      141950000 -- (-12652.362) (-12646.247) [...6 remote chains...] -- 3:57:10

      Average standard deviation of split frequencies: 0.001876


      Average standard deviation of split frequencies: 0.001876


      Average standard deviation of split frequencies: 0.001882


      Average standard deviation of split frequencies: 0.001876


      Average standard deviation of split frequencies: 0.001882

      142000000 -- (-12655.116) (-12663.576) [...6 remote chains...] -- 3:56:58

      Average standard deviation of split frequencies: 0.001875


      Average standard deviation of split frequencies: 0.001882


      Average standard deviation of split frequencies: 0.001875


      Average standard deviation of split frequencies: 0.001882


      Average standard deviation of split frequencies: 0.001882

      142050000 -- (-12665.344) [-12659.647] [...6 remote chains...] -- 3:56:46

      Average standard deviation of split frequencies: 0.001888


      Average standard deviation of split frequencies: 0.001895


      Average standard deviation of split frequencies: 0.001898


      Average standard deviation of split frequencies: 0.001898


      Average standard deviation of split frequencies: 0.001897

      142100000 -- [-12659.696] (-12660.021) [...6 remote chains...] -- 3:56:33

      Average standard deviation of split frequencies: 0.001891


      Average standard deviation of split frequencies: 0.001884


      Average standard deviation of split frequencies: 0.001884


      Average standard deviation of split frequencies: 0.001884


      Average standard deviation of split frequencies: 0.001887

      142150000 -- (-12665.638) (-12658.195) [...6 remote chains...] -- 3:56:21

      Average standard deviation of split frequencies: 0.001874


      Average standard deviation of split frequencies: 0.001880


      Average standard deviation of split frequencies: 0.001873


      Average standard deviation of split frequencies: 0.001880


      Average standard deviation of split frequencies: 0.001890

      142200000 -- (-12658.928) (-12661.403) [...6 remote chains...] -- 3:56:08

      Average standard deviation of split frequencies: 0.001883


      Average standard deviation of split frequencies: 0.001879


      Average standard deviation of split frequencies: 0.001886


      Average standard deviation of split frequencies: 0.001879


      Average standard deviation of split frequencies: 0.001886

      142250000 -- (-12651.769) (-12666.016) [...6 remote chains...] -- 3:55:56

      Average standard deviation of split frequencies: 0.001885


      Average standard deviation of split frequencies: 0.001879


      Average standard deviation of split frequencies: 0.001885


      Average standard deviation of split frequencies: 0.001885


      Average standard deviation of split frequencies: 0.001878

      142300000 -- (-12669.345) (-12661.970) [...6 remote chains...] -- 3:55:43

      Average standard deviation of split frequencies: 0.001878


      Average standard deviation of split frequencies: 0.001878


      Average standard deviation of split frequencies: 0.001871


      Average standard deviation of split frequencies: 0.001878


      Average standard deviation of split frequencies: 0.001881

      142350000 -- (-12662.851) [-12663.551] [...6 remote chains...] -- 3:55:31

      Average standard deviation of split frequencies: 0.001881


      Average standard deviation of split frequencies: 0.001887


      Average standard deviation of split frequencies: 0.001887


      Average standard deviation of split frequencies: 0.001887


      Average standard deviation of split frequencies: 0.001874

      142400000 -- (-12653.514) (-12648.388) [...6 remote chains...] -- 3:55:18

      Average standard deviation of split frequencies: 0.001874


      Average standard deviation of split frequencies: 0.001873


      Average standard deviation of split frequencies: 0.001876


      Average standard deviation of split frequencies: 0.001876


      Average standard deviation of split frequencies: 0.001876

      142450000 -- (-12656.440) [-12661.516] [...6 remote chains...] -- 3:55:05

      Average standard deviation of split frequencies: 0.001876


      Average standard deviation of split frequencies: 0.001869


      Average standard deviation of split frequencies: 0.001876


      Average standard deviation of split frequencies: 0.001882


      Average standard deviation of split frequencies: 0.001889

      142500000 -- [-12649.017] (-12657.044) [...6 remote chains...] -- 3:54:52

      Average standard deviation of split frequencies: 0.001889


      Average standard deviation of split frequencies: 0.001895


      Average standard deviation of split frequencies: 0.001902


      Average standard deviation of split frequencies: 0.001888


      Average standard deviation of split frequencies: 0.001888

      142550000 -- (-12665.019) (-12675.159) [...6 remote chains...] -- 3:54:40

      Average standard deviation of split frequencies: 0.001882


      Average standard deviation of split frequencies: 0.001881


      Average standard deviation of split frequencies: 0.001875


      Average standard deviation of split frequencies: 0.001868


      Average standard deviation of split frequencies: 0.001858

      142600000 -- [-12664.439] (-12664.306) [...6 remote chains...] -- 3:54:28

      Average standard deviation of split frequencies: 0.001858


      Average standard deviation of split frequencies: 0.001867


      Average standard deviation of split frequencies: 0.001867


      Average standard deviation of split frequencies: 0.001874


      Average standard deviation of split frequencies: 0.001860

      142650000 -- (-12653.785) [-12659.783] [...6 remote chains...] -- 3:54:15

      Average standard deviation of split frequencies: 0.001867


      Average standard deviation of split frequencies: 0.001873


      Average standard deviation of split frequencies: 0.001854


      Average standard deviation of split frequencies: 0.001847


      Average standard deviation of split frequencies: 0.001860

      142700000 -- [-12671.256] (-12646.969) [...6 remote chains...] -- 3:54:02

      Average standard deviation of split frequencies: 0.001846


      Average standard deviation of split frequencies: 0.001833


      Average standard deviation of split frequencies: 0.001833


      Average standard deviation of split frequencies: 0.001839


      Average standard deviation of split frequencies: 0.001833

      142750000 -- (-12662.927) (-12649.373) [...6 remote chains...] -- 3:53:50

      Average standard deviation of split frequencies: 0.001833


      Average standard deviation of split frequencies: 0.001819


      Average standard deviation of split frequencies: 0.001813


      Average standard deviation of split frequencies: 0.001819


      Average standard deviation of split frequencies: 0.001819

      142800000 -- (-12676.078) [-12663.613] [...6 remote chains...] -- 3:53:38

      Average standard deviation of split frequencies: 0.001825


      Average standard deviation of split frequencies: 0.001838


      Average standard deviation of split frequencies: 0.001845


      Average standard deviation of split frequencies: 0.001845


      Average standard deviation of split frequencies: 0.001831

      142850000 -- [-12647.132] (-12675.034) [...6 remote chains...] -- 3:53:25

      Average standard deviation of split frequencies: 0.001831


      Average standard deviation of split frequencies: 0.001834


      Average standard deviation of split frequencies: 0.001834


      Average standard deviation of split frequencies: 0.001828


      Average standard deviation of split frequencies: 0.001834

      142900000 -- (-12656.282) [-12661.124] [...6 remote chains...] -- 3:53:13

      Average standard deviation of split frequencies: 0.001840


      Average standard deviation of split frequencies: 0.001854


      Average standard deviation of split frequencies: 0.001854


      Average standard deviation of split frequencies: 0.001847


      Average standard deviation of split frequencies: 0.001853

      142950000 -- (-12661.524) [-12660.267] [...6 remote chains...] -- 3:53:00

      Average standard deviation of split frequencies: 0.001847


      Average standard deviation of split frequencies: 0.001853


      Average standard deviation of split frequencies: 0.001853


      Average standard deviation of split frequencies: 0.001846


      Average standard deviation of split frequencies: 0.001839

      143000000 -- [-12692.936] (-12669.790) [...6 remote chains...] -- 3:52:48

      Average standard deviation of split frequencies: 0.001839


      Average standard deviation of split frequencies: 0.001846


      Average standard deviation of split frequencies: 0.001859


      Average standard deviation of split frequencies: 0.001872


      Average standard deviation of split frequencies: 0.001885

      143050000 -- (-12688.573) [-12656.948] [...6 remote chains...] -- 3:52:35

      Average standard deviation of split frequencies: 0.001898


      Average standard deviation of split frequencies: 0.001898


      Average standard deviation of split frequencies: 0.001885


      Average standard deviation of split frequencies: 0.001884


      Average standard deviation of split frequencies: 0.001884

      143100000 -- (-12670.399) [-12667.715] [...6 remote chains...] -- 3:52:23

      Average standard deviation of split frequencies: 0.001871


      Average standard deviation of split frequencies: 0.001858


      Average standard deviation of split frequencies: 0.001858


      Average standard deviation of split frequencies: 0.001854


      Average standard deviation of split frequencies: 0.001860

      143150000 -- (-12669.399) [-12653.039] [...6 remote chains...] -- 3:52:10

      Average standard deviation of split frequencies: 0.001854


      Average standard deviation of split frequencies: 0.001854


      Average standard deviation of split frequencies: 0.001860


      Average standard deviation of split frequencies: 0.001860


      Average standard deviation of split frequencies: 0.001847

      143200000 -- [-12672.745] (-12660.489) [...6 remote chains...] -- 3:51:57

      Average standard deviation of split frequencies: 0.001847


      Average standard deviation of split frequencies: 0.001846


      Average standard deviation of split frequencies: 0.001846


      Average standard deviation of split frequencies: 0.001846


      Average standard deviation of split frequencies: 0.001846

      143250000 -- [-12671.112] (-12678.148) [...6 remote chains...] -- 3:51:45

      Average standard deviation of split frequencies: 0.001852


      Average standard deviation of split frequencies: 0.001852


      Average standard deviation of split frequencies: 0.001839


      Average standard deviation of split frequencies: 0.001846


      Average standard deviation of split frequencies: 0.001852

      143300000 -- (-12668.868) [-12663.094] [...6 remote chains...] -- 3:51:32

      Average standard deviation of split frequencies: 0.001858


      Average standard deviation of split frequencies: 0.001858


      Average standard deviation of split frequencies: 0.001858


      Average standard deviation of split frequencies: 0.001858


      Average standard deviation of split frequencies: 0.001861

      143350000 -- (-12672.953) [-12664.868] [...6 remote chains...] -- 3:51:20

      Average standard deviation of split frequencies: 0.001861


      Average standard deviation of split frequencies: 0.001861


      Average standard deviation of split frequencies: 0.001861


      Average standard deviation of split frequencies: 0.001870


      Average standard deviation of split frequencies: 0.001877

      143400000 -- [-12671.206] (-12651.340) [...6 remote chains...] -- 3:51:08

      Average standard deviation of split frequencies: 0.001883


      Average standard deviation of split frequencies: 0.001877


      Average standard deviation of split frequencies: 0.001883


      Average standard deviation of split frequencies: 0.001877


      Average standard deviation of split frequencies: 0.001883

      143450000 -- (-12676.375) (-12653.067) [...6 remote chains...] -- 3:50:55

      Average standard deviation of split frequencies: 0.001889


      Average standard deviation of split frequencies: 0.001883


      Average standard deviation of split frequencies: 0.001883


      Average standard deviation of split frequencies: 0.001873


      Average standard deviation of split frequencies: 0.001872

      143500000 -- (-12683.569) (-12670.490) [...6 remote chains...] -- 3:50:43

      Average standard deviation of split frequencies: 0.001872


      Average standard deviation of split frequencies: 0.001866


      Average standard deviation of split frequencies: 0.001862


      Average standard deviation of split frequencies: 0.001855


      Average standard deviation of split frequencies: 0.001859

      143550000 -- [-12677.953] (-12660.653) [...6 remote chains...] -- 3:50:30

      Average standard deviation of split frequencies: 0.001859


      Average standard deviation of split frequencies: 0.001858


      Average standard deviation of split frequencies: 0.001858


      Average standard deviation of split frequencies: 0.001858


      Average standard deviation of split frequencies: 0.001858

      143600000 -- [-12657.018] (-12673.347) [...6 remote chains...] -- 3:50:18

      Average standard deviation of split frequencies: 0.001858


      Average standard deviation of split frequencies: 0.001854


      Average standard deviation of split frequencies: 0.001854


      Average standard deviation of split frequencies: 0.001867


      Average standard deviation of split frequencies: 0.001867

      143650000 -- (-12663.613) (-12671.574) [...6 remote chains...] -- 3:50:06

      Average standard deviation of split frequencies: 0.001860


      Average standard deviation of split frequencies: 0.001867


      Average standard deviation of split frequencies: 0.001870


      Average standard deviation of split frequencies: 0.001877


      Average standard deviation of split frequencies: 0.001876

      143700000 -- (-12669.102) [-12656.240] [...6 remote chains...] -- 3:49:54

      Average standard deviation of split frequencies: 0.001883


      Average standard deviation of split frequencies: 0.001870


      Average standard deviation of split frequencies: 0.001869


      Average standard deviation of split frequencies: 0.001876


      Average standard deviation of split frequencies: 0.001882

      143750000 -- [-12666.770] (-12659.950) [...6 remote chains...] -- 3:49:41

      Average standard deviation of split frequencies: 0.001889


      Average standard deviation of split frequencies: 0.001895


      Average standard deviation of split frequencies: 0.001908


      Average standard deviation of split frequencies: 0.001908


      Average standard deviation of split frequencies: 0.001901

      143800000 -- (-12649.260) (-12656.024) [...6 remote chains...] -- 3:49:29

      Average standard deviation of split frequencies: 0.001911


      Average standard deviation of split frequencies: 0.001914


      Average standard deviation of split frequencies: 0.001920


      Average standard deviation of split frequencies: 0.001927


      Average standard deviation of split frequencies: 0.001933

      143850000 -- (-12675.257) (-12645.282) [...6 remote chains...] -- 3:49:17

      Average standard deviation of split frequencies: 0.001933


      Average standard deviation of split frequencies: 0.001936


      Average standard deviation of split frequencies: 0.001930


      Average standard deviation of split frequencies: 0.001936


      Average standard deviation of split frequencies: 0.001936

      143900000 -- [-12650.778] (-12648.090) [...6 remote chains...] -- 3:49:05

      Average standard deviation of split frequencies: 0.001942


      Average standard deviation of split frequencies: 0.001942


      Average standard deviation of split frequencies: 0.001939


      Average standard deviation of split frequencies: 0.001939


      Average standard deviation of split frequencies: 0.001952

      143950000 -- (-12660.836) (-12649.565) [...6 remote chains...] -- 3:48:56

      Average standard deviation of split frequencies: 0.001958


      Average standard deviation of split frequencies: 0.001965


      Average standard deviation of split frequencies: 0.001971


      Average standard deviation of split frequencies: 0.001964


      Average standard deviation of split frequencies: 0.001977

      144000000 -- (-12676.882) [-12661.762] [...6 remote chains...] -- 3:48:43

      Average standard deviation of split frequencies: 0.001971


      Average standard deviation of split frequencies: 0.001970


      Average standard deviation of split frequencies: 0.001964


      Average standard deviation of split frequencies: 0.001957


      Average standard deviation of split frequencies: 0.001957

      144050000 -- (-12661.752) (-12660.412) [...6 remote chains...] -- 3:48:31

      Average standard deviation of split frequencies: 0.001950


      Average standard deviation of split frequencies: 0.001963


      Average standard deviation of split frequencies: 0.001970


      Average standard deviation of split frequencies: 0.001979


      Average standard deviation of split frequencies: 0.001979

      144100000 -- (-12668.810) (-12671.944) [...6 remote chains...] -- 3:48:19

      Average standard deviation of split frequencies: 0.001979


      Average standard deviation of split frequencies: 0.001985


      Average standard deviation of split frequencies: 0.001972


      Average standard deviation of split frequencies: 0.001972


      Average standard deviation of split frequencies: 0.001965

      144150000 -- (-12658.260) (-12658.037) [...6 remote chains...] -- 3:48:06

      Average standard deviation of split frequencies: 0.001959


      Average standard deviation of split frequencies: 0.001955


      Average standard deviation of split frequencies: 0.001949


      Average standard deviation of split frequencies: 0.001942


      Average standard deviation of split frequencies: 0.001935

      144200000 -- [-12652.741] (-12661.257) [...6 remote chains...] -- 3:47:54

      Average standard deviation of split frequencies: 0.001938


      Average standard deviation of split frequencies: 0.001945


      Average standard deviation of split frequencies: 0.001938


      Average standard deviation of split frequencies: 0.001935


      Average standard deviation of split frequencies: 0.001928

      144250000 -- [-12661.340] (-12656.254) [...6 remote chains...] -- 3:47:41

      Average standard deviation of split frequencies: 0.001934


      Average standard deviation of split frequencies: 0.001931


      Average standard deviation of split frequencies: 0.001918


      Average standard deviation of split frequencies: 0.001918


      Average standard deviation of split frequencies: 0.001918

      144300000 -- (-12665.060) [-12655.933] [...6 remote chains...] -- 3:47:29

      Average standard deviation of split frequencies: 0.001917


      Average standard deviation of split frequencies: 0.001917


      Average standard deviation of split frequencies: 0.001917


      Average standard deviation of split frequencies: 0.001917


      Average standard deviation of split frequencies: 0.001923

      144350000 -- (-12674.208) (-12670.402) [...6 remote chains...] -- 3:47:16

      Average standard deviation of split frequencies: 0.001930


      Average standard deviation of split frequencies: 0.001930


      Average standard deviation of split frequencies: 0.001923


      Average standard deviation of split frequencies: 0.001916


      Average standard deviation of split frequencies: 0.001916

      144400000 -- (-12667.321) (-12666.567) [...6 remote chains...] -- 3:47:03

      Average standard deviation of split frequencies: 0.001910


      Average standard deviation of split frequencies: 0.001903


      Average standard deviation of split frequencies: 0.001896


      Average standard deviation of split frequencies: 0.001883


      Average standard deviation of split frequencies: 0.001873

      144450000 -- (-12676.261) [-12660.532] [...6 remote chains...] -- 3:46:51

      Average standard deviation of split frequencies: 0.001873


      Average standard deviation of split frequencies: 0.001866


      Average standard deviation of split frequencies: 0.001847


      Average standard deviation of split frequencies: 0.001840


      Average standard deviation of split frequencies: 0.001840

      144500000 -- (-12643.802) (-12654.334) [...6 remote chains...] -- 3:46:39

      Average standard deviation of split frequencies: 0.001846


      Average standard deviation of split frequencies: 0.001859


      Average standard deviation of split frequencies: 0.001862


      Average standard deviation of split frequencies: 0.001862


      Average standard deviation of split frequencies: 0.001869

      144550000 -- [-12648.393] (-12642.467) [...6 remote chains...] -- 3:46:26

      Average standard deviation of split frequencies: 0.001875


      Average standard deviation of split frequencies: 0.001868


      Average standard deviation of split frequencies: 0.001868


      Average standard deviation of split frequencies: 0.001861


      Average standard deviation of split frequencies: 0.001861

      144600000 -- [-12660.549] (-12657.037) [...6 remote chains...] -- 3:46:14

      Average standard deviation of split frequencies: 0.001855


      Average standard deviation of split frequencies: 0.001855


      Average standard deviation of split frequencies: 0.001854


      Average standard deviation of split frequencies: 0.001861


      Average standard deviation of split frequencies: 0.001854

      144650000 -- (-12675.968) [-12667.973] [...6 remote chains...] -- 3:46:01

      Average standard deviation of split frequencies: 0.001854


      Average standard deviation of split frequencies: 0.001841


      Average standard deviation of split frequencies: 0.001828


      Average standard deviation of split frequencies: 0.001828


      Average standard deviation of split frequencies: 0.001834

      144700000 -- (-12672.133) (-12671.196) [...6 remote chains...] -- 3:45:49

      Average standard deviation of split frequencies: 0.001827


      Average standard deviation of split frequencies: 0.001834


      Average standard deviation of split frequencies: 0.001827


      Average standard deviation of split frequencies: 0.001821


      Average standard deviation of split frequencies: 0.001814

      144750000 -- (-12659.711) [-12665.587] [...6 remote chains...] -- 3:45:36

      Average standard deviation of split frequencies: 0.001820


      Average standard deviation of split frequencies: 0.001814


      Average standard deviation of split frequencies: 0.001814


      Average standard deviation of split frequencies: 0.001794


      Average standard deviation of split frequencies: 0.001800

      144800000 -- (-12670.893) (-12659.787) [...6 remote chains...] -- 3:45:24

      Average standard deviation of split frequencies: 0.001800


      Average standard deviation of split frequencies: 0.001807


      Average standard deviation of split frequencies: 0.001806


      Average standard deviation of split frequencies: 0.001793


      Average standard deviation of split frequencies: 0.001793

      144850000 -- (-12666.530) (-12659.402) [...6 remote chains...] -- 3:45:11

      Average standard deviation of split frequencies: 0.001796


      Average standard deviation of split frequencies: 0.001796


      Average standard deviation of split frequencies: 0.001790


      Average standard deviation of split frequencies: 0.001783


      Average standard deviation of split frequencies: 0.001776

      144900000 -- (-12668.073) (-12668.849) [...6 remote chains...] -- 3:44:58

      Average standard deviation of split frequencies: 0.001789


      Average standard deviation of split frequencies: 0.001802


      Average standard deviation of split frequencies: 0.001802


      Average standard deviation of split frequencies: 0.001802


      Average standard deviation of split frequencies: 0.001808

      144950000 -- [-12662.044] (-12675.929) [...6 remote chains...] -- 3:44:46

      Average standard deviation of split frequencies: 0.001802


      Average standard deviation of split frequencies: 0.001808


      Average standard deviation of split frequencies: 0.001808


      Average standard deviation of split frequencies: 0.001801


      Average standard deviation of split frequencies: 0.001788

      145000000 -- (-12673.664) (-12655.328) [...6 remote chains...] -- 3:44:33

      Average standard deviation of split frequencies: 0.001781


      Average standard deviation of split frequencies: 0.001775


      Average standard deviation of split frequencies: 0.001781


      Average standard deviation of split frequencies: 0.001788


      Average standard deviation of split frequencies: 0.001787

      145050000 -- (-12665.344) [-12662.361] [...6 remote chains...] -- 3:44:21

      Average standard deviation of split frequencies: 0.001787


      Average standard deviation of split frequencies: 0.001787


      Average standard deviation of split frequencies: 0.001781


      Average standard deviation of split frequencies: 0.001780


      Average standard deviation of split frequencies: 0.001780

      145100000 -- (-12660.375) [-12657.525] [...6 remote chains...] -- 3:44:09

      Average standard deviation of split frequencies: 0.001780


      Average standard deviation of split frequencies: 0.001774


      Average standard deviation of split frequencies: 0.001760


      Average standard deviation of split frequencies: 0.001760


      Average standard deviation of split frequencies: 0.001760

      145150000 -- [-12660.440] (-12666.144) [...6 remote chains...] -- 3:43:56

      Average standard deviation of split frequencies: 0.001760


      Average standard deviation of split frequencies: 0.001760


      Average standard deviation of split frequencies: 0.001760


      Average standard deviation of split frequencies: 0.001760


      Average standard deviation of split frequencies: 0.001766

      145200000 -- (-12671.315) [-12659.268] [...6 remote chains...] -- 3:43:44

      Average standard deviation of split frequencies: 0.001772


      Average standard deviation of split frequencies: 0.001772


      Average standard deviation of split frequencies: 0.001772


      Average standard deviation of split frequencies: 0.001772


      Average standard deviation of split frequencies: 0.001778

      145250000 -- [-12662.627] (-12674.072) [...6 remote chains...] -- 3:43:31

      Average standard deviation of split frequencies: 0.001775


      Average standard deviation of split frequencies: 0.001781


      Average standard deviation of split frequencies: 0.001781


      Average standard deviation of split frequencies: 0.001781


      Average standard deviation of split frequencies: 0.001768

      145300000 -- (-12667.786) [-12668.591] [...6 remote chains...] -- 3:43:19

      Average standard deviation of split frequencies: 0.001755


      Average standard deviation of split frequencies: 0.001768


      Average standard deviation of split frequencies: 0.001761


      Average standard deviation of split frequencies: 0.001755


      Average standard deviation of split frequencies: 0.001761

      145350000 -- (-12650.559) [-12674.764] [...6 remote chains...] -- 3:43:06

      Average standard deviation of split frequencies: 0.001761


      Average standard deviation of split frequencies: 0.001754


      Average standard deviation of split frequencies: 0.001754


      Average standard deviation of split frequencies: 0.001754


      Average standard deviation of split frequencies: 0.001754

      145400000 -- (-12670.803) (-12666.795) [...6 remote chains...] -- 3:42:54

      Average standard deviation of split frequencies: 0.001741


      Average standard deviation of split frequencies: 0.001734


      Average standard deviation of split frequencies: 0.001734


      Average standard deviation of split frequencies: 0.001747


      Average standard deviation of split frequencies: 0.001747

      145450000 -- (-12658.562) (-12671.353) [...6 remote chains...] -- 3:42:42

      Average standard deviation of split frequencies: 0.001756


      Average standard deviation of split frequencies: 0.001756


      Average standard deviation of split frequencies: 0.001756


      Average standard deviation of split frequencies: 0.001753


      Average standard deviation of split frequencies: 0.001746

      145500000 -- (-12670.099) (-12642.459) [...6 remote chains...] -- 3:42:29

      Average standard deviation of split frequencies: 0.001746


      Average standard deviation of split frequencies: 0.001740


      Average standard deviation of split frequencies: 0.001739


      Average standard deviation of split frequencies: 0.001739


      Average standard deviation of split frequencies: 0.001733

      145550000 -- (-12667.929) (-12670.739) [...6 remote chains...] -- 3:42:16

      Average standard deviation of split frequencies: 0.001733


      Average standard deviation of split frequencies: 0.001739


      Average standard deviation of split frequencies: 0.001745


      Average standard deviation of split frequencies: 0.001742


      Average standard deviation of split frequencies: 0.001748

      145600000 -- [-12672.006] (-12649.957) [...6 remote chains...] -- 3:42:04

      Average standard deviation of split frequencies: 0.001748


      Average standard deviation of split frequencies: 0.001742


      Average standard deviation of split frequencies: 0.001735


      Average standard deviation of split frequencies: 0.001728


      Average standard deviation of split frequencies: 0.001728

      145650000 -- (-12672.450) (-12663.921) [...6 remote chains...] -- 3:41:52

      Average standard deviation of split frequencies: 0.001735


      Average standard deviation of split frequencies: 0.001741


      Average standard deviation of split frequencies: 0.001741


      Average standard deviation of split frequencies: 0.001741


      Average standard deviation of split frequencies: 0.001741

      145700000 -- (-12673.230) (-12650.889) [...6 remote chains...] -- 3:41:39

      Average standard deviation of split frequencies: 0.001747


      Average standard deviation of split frequencies: 0.001753


      Average standard deviation of split frequencies: 0.001753


      Average standard deviation of split frequencies: 0.001750


      Average standard deviation of split frequencies: 0.001746

      145750000 -- (-12671.253) [-12666.368] [...6 remote chains...] -- 3:41:27

      Average standard deviation of split frequencies: 0.001753


      Average standard deviation of split frequencies: 0.001753


      Average standard deviation of split frequencies: 0.001759


      Average standard deviation of split frequencies: 0.001778


      Average standard deviation of split frequencies: 0.001782

      145800000 -- [-12663.356] (-12666.439) [...6 remote chains...] -- 3:41:14

      Average standard deviation of split frequencies: 0.001775


      Average standard deviation of split frequencies: 0.001762


      Average standard deviation of split frequencies: 0.001762


      Average standard deviation of split frequencies: 0.001749


      Average standard deviation of split frequencies: 0.001749

      145850000 -- (-12658.547) [-12663.248] [...6 remote chains...] -- 3:41:01

      Average standard deviation of split frequencies: 0.001748


      Average standard deviation of split frequencies: 0.001742


      Average standard deviation of split frequencies: 0.001748


      Average standard deviation of split frequencies: 0.001748


      Average standard deviation of split frequencies: 0.001748

      145900000 -- [-12650.211] (-12673.614) [...6 remote chains...] -- 3:40:49

      Average standard deviation of split frequencies: 0.001748


      Average standard deviation of split frequencies: 0.001735


      Average standard deviation of split frequencies: 0.001741


      Average standard deviation of split frequencies: 0.001734


      Average standard deviation of split frequencies: 0.001721

      145950000 -- [-12653.141] (-12681.472) [...6 remote chains...] -- 3:40:36

      Average standard deviation of split frequencies: 0.001709


      Average standard deviation of split frequencies: 0.001708


      Average standard deviation of split frequencies: 0.001705


      Average standard deviation of split frequencies: 0.001711


      Average standard deviation of split frequencies: 0.001724

      146000000 -- (-12667.976) [-12658.538] [...6 remote chains...] -- 3:40:24

      Average standard deviation of split frequencies: 0.001730


      Average standard deviation of split frequencies: 0.001730


      Average standard deviation of split frequencies: 0.001730


      Average standard deviation of split frequencies: 0.001717


      Average standard deviation of split frequencies: 0.001736

      146050000 -- (-12656.863) (-12649.075) [...6 remote chains...] -- 3:40:11

      Average standard deviation of split frequencies: 0.001730


      Average standard deviation of split frequencies: 0.001736


      Average standard deviation of split frequencies: 0.001723


      Average standard deviation of split frequencies: 0.001723


      Average standard deviation of split frequencies: 0.001723

      146100000 -- (-12656.577) (-12656.159) [...6 remote chains...] -- 3:39:59

      Average standard deviation of split frequencies: 0.001729


      Average standard deviation of split frequencies: 0.001729


      Average standard deviation of split frequencies: 0.001719


      Average standard deviation of split frequencies: 0.001726


      Average standard deviation of split frequencies: 0.001716

      146150000 -- (-12658.157) [-12663.455] [...6 remote chains...] -- 3:39:46

      Average standard deviation of split frequencies: 0.001722


      Average standard deviation of split frequencies: 0.001722


      Average standard deviation of split frequencies: 0.001716


      Average standard deviation of split frequencies: 0.001709


      Average standard deviation of split frequencies: 0.001706

      146200000 -- (-12671.148) (-12659.801) [...6 remote chains...] -- 3:39:33

      Average standard deviation of split frequencies: 0.001702


      Average standard deviation of split frequencies: 0.001696


      Average standard deviation of split frequencies: 0.001702


      Average standard deviation of split frequencies: 0.001702


      Average standard deviation of split frequencies: 0.001702

      146250000 -- (-12668.465) (-12645.032) [...6 remote chains...] -- 3:39:20

      Average standard deviation of split frequencies: 0.001715


      Average standard deviation of split frequencies: 0.001721


      Average standard deviation of split frequencies: 0.001721


      Average standard deviation of split frequencies: 0.001721


      Average standard deviation of split frequencies: 0.001714

      146300000 -- [-12672.890] (-12665.405) [...6 remote chains...] -- 3:39:08

      Average standard deviation of split frequencies: 0.001714


      Average standard deviation of split frequencies: 0.001701


      Average standard deviation of split frequencies: 0.001701


      Average standard deviation of split frequencies: 0.001694


      Average standard deviation of split frequencies: 0.001694

      146350000 -- [-12660.374] (-12661.634) [...6 remote chains...] -- 3:38:55

      Average standard deviation of split frequencies: 0.001701


      Average standard deviation of split frequencies: 0.001694


      Average standard deviation of split frequencies: 0.001694


      Average standard deviation of split frequencies: 0.001697


      Average standard deviation of split frequencies: 0.001703

      146400000 -- (-12659.988) (-12649.538) [...6 remote chains...] -- 3:38:42

      Average standard deviation of split frequencies: 0.001710


      Average standard deviation of split frequencies: 0.001709


      Average standard deviation of split frequencies: 0.001722


      Average standard deviation of split frequencies: 0.001716


      Average standard deviation of split frequencies: 0.001703

      146450000 -- (-12648.870) (-12656.900) [...6 remote chains...] -- 3:38:30

      Average standard deviation of split frequencies: 0.001703


      Average standard deviation of split frequencies: 0.001709


      Average standard deviation of split frequencies: 0.001702


      Average standard deviation of split frequencies: 0.001702


      Average standard deviation of split frequencies: 0.001709

      146500000 -- (-12670.582) [-12664.372] [...6 remote chains...] -- 3:38:17

      Average standard deviation of split frequencies: 0.001715


      Average standard deviation of split frequencies: 0.001712


      Average standard deviation of split frequencies: 0.001711


      Average standard deviation of split frequencies: 0.001711


      Average standard deviation of split frequencies: 0.001711

      146550000 -- [-12663.423] (-12640.500) [...6 remote chains...] -- 3:38:05

      Average standard deviation of split frequencies: 0.001692


      Average standard deviation of split frequencies: 0.001692


      Average standard deviation of split frequencies: 0.001685


      Average standard deviation of split frequencies: 0.001679


      Average standard deviation of split frequencies: 0.001679

      146600000 -- (-12658.335) [-12665.675] [...6 remote chains...] -- 3:37:53

      Average standard deviation of split frequencies: 0.001659


      Average standard deviation of split frequencies: 0.001646


      Average standard deviation of split frequencies: 0.001640


      Average standard deviation of split frequencies: 0.001640


      Average standard deviation of split frequencies: 0.001646

      146650000 -- [-12656.484] (-12668.259) [...6 remote chains...] -- 3:37:41

      Average standard deviation of split frequencies: 0.001652


      Average standard deviation of split frequencies: 0.001649


      Average standard deviation of split frequencies: 0.001636


      Average standard deviation of split frequencies: 0.001629


      Average standard deviation of split frequencies: 0.001623

      146700000 -- (-12658.424) (-12675.026) [...6 remote chains...] -- 3:37:28

      Average standard deviation of split frequencies: 0.001623


      Average standard deviation of split frequencies: 0.001619


      Average standard deviation of split frequencies: 0.001619


      Average standard deviation of split frequencies: 0.001619


      Average standard deviation of split frequencies: 0.001612

      146750000 -- [-12682.930] (-12654.423) [...6 remote chains...] -- 3:37:15

      Average standard deviation of split frequencies: 0.001616


      Average standard deviation of split frequencies: 0.001616


      Average standard deviation of split frequencies: 0.001609


      Average standard deviation of split frequencies: 0.001609


      Average standard deviation of split frequencies: 0.001615

      146800000 -- (-12665.033) (-12667.485) [...6 remote chains...] -- 3:37:03

      Average standard deviation of split frequencies: 0.001615


      Average standard deviation of split frequencies: 0.001615


      Average standard deviation of split frequencies: 0.001608


      Average standard deviation of split frequencies: 0.001592


      Average standard deviation of split frequencies: 0.001599

      146850000 -- (-12659.150) [-12657.786] [...6 remote chains...] -- 3:36:50

      Average standard deviation of split frequencies: 0.001598


      Average standard deviation of split frequencies: 0.001611


      Average standard deviation of split frequencies: 0.001605


      Average standard deviation of split frequencies: 0.001605


      Average standard deviation of split frequencies: 0.001601

      146900000 -- [-12646.095] (-12679.443) [...6 remote chains...] -- 3:36:37

      Average standard deviation of split frequencies: 0.001607


      Average standard deviation of split frequencies: 0.001614


      Average standard deviation of split frequencies: 0.001607


      Average standard deviation of split frequencies: 0.001614


      Average standard deviation of split frequencies: 0.001613

      146950000 -- [-12673.913] (-12659.870) [...6 remote chains...] -- 3:36:25

      Average standard deviation of split frequencies: 0.001607


      Average standard deviation of split frequencies: 0.001607


      Average standard deviation of split frequencies: 0.001620


      Average standard deviation of split frequencies: 0.001613


      Average standard deviation of split frequencies: 0.001619

      147000000 -- (-12655.090) [-12665.449] [...6 remote chains...] -- 3:36:12

      Average standard deviation of split frequencies: 0.001613


      Average standard deviation of split frequencies: 0.001600


      Average standard deviation of split frequencies: 0.001593


      Average standard deviation of split frequencies: 0.001587


      Average standard deviation of split frequencies: 0.001587

      147050000 -- (-12660.655) (-12667.633) [...6 remote chains...] -- 3:36:00

      Average standard deviation of split frequencies: 0.001587


      Average standard deviation of split frequencies: 0.001587


      Average standard deviation of split frequencies: 0.001574


      Average standard deviation of split frequencies: 0.001567


      Average standard deviation of split frequencies: 0.001573

      147100000 -- (-12656.846) [-12656.402] [...6 remote chains...] -- 3:35:47

      Average standard deviation of split frequencies: 0.001573


      Average standard deviation of split frequencies: 0.001573


      Average standard deviation of split frequencies: 0.001573


      Average standard deviation of split frequencies: 0.001573


      Average standard deviation of split frequencies: 0.001573

      147150000 -- (-12658.636) (-12681.185) [...6 remote chains...] -- 3:35:34

      Average standard deviation of split frequencies: 0.001566


      Average standard deviation of split frequencies: 0.001573


      Average standard deviation of split frequencies: 0.001560


      Average standard deviation of split frequencies: 0.001566


      Average standard deviation of split frequencies: 0.001579

      147200000 -- (-12668.603) [-12665.222] [...6 remote chains...] -- 3:35:22

      Average standard deviation of split frequencies: 0.001579


      Average standard deviation of split frequencies: 0.001569


      Average standard deviation of split frequencies: 0.001569


      Average standard deviation of split frequencies: 0.001582


      Average standard deviation of split frequencies: 0.001588

      147250000 -- [-12661.847] (-12658.409) [...6 remote chains...] -- 3:35:09

      Average standard deviation of split frequencies: 0.001581


      Average standard deviation of split frequencies: 0.001581


      Average standard deviation of split frequencies: 0.001581


      Average standard deviation of split frequencies: 0.001587


      Average standard deviation of split frequencies: 0.001594

      147300000 -- [-12656.480] (-12655.478) [...6 remote chains...] -- 3:34:56

      Average standard deviation of split frequencies: 0.001597


      Average standard deviation of split frequencies: 0.001590


      Average standard deviation of split frequencies: 0.001577


      Average standard deviation of split frequencies: 0.001577


      Average standard deviation of split frequencies: 0.001577

      147350000 -- (-12673.360) [-12659.749] [...6 remote chains...] -- 3:34:43

      Average standard deviation of split frequencies: 0.001571


      Average standard deviation of split frequencies: 0.001577


      Average standard deviation of split frequencies: 0.001577


      Average standard deviation of split frequencies: 0.001570


      Average standard deviation of split frequencies: 0.001586

      147400000 -- [-12668.811] (-12637.672) [...6 remote chains...] -- 3:34:31

      Average standard deviation of split frequencies: 0.001586


      Average standard deviation of split frequencies: 0.001592


      Average standard deviation of split frequencies: 0.001595


      Average standard deviation of split frequencies: 0.001608


      Average standard deviation of split frequencies: 0.001614

      147450000 -- [-12660.349] (-12664.340) [...6 remote chains...] -- 3:34:18

      Average standard deviation of split frequencies: 0.001605


      Average standard deviation of split frequencies: 0.001611


      Average standard deviation of split frequencies: 0.001617


      Average standard deviation of split frequencies: 0.001611


      Average standard deviation of split frequencies: 0.001617

      147500000 -- (-12676.211) (-12676.090) [...6 remote chains...] -- 3:34:05

      Average standard deviation of split frequencies: 0.001604


      Average standard deviation of split frequencies: 0.001604


      Average standard deviation of split frequencies: 0.001604


      Average standard deviation of split frequencies: 0.001597


      Average standard deviation of split frequencies: 0.001604

      147550000 -- [-12664.967] (-12666.101) [...6 remote chains...] -- 3:33:53

      Average standard deviation of split frequencies: 0.001594


      Average standard deviation of split frequencies: 0.001591


      Average standard deviation of split frequencies: 0.001584


      Average standard deviation of split frequencies: 0.001584


      Average standard deviation of split frequencies: 0.001584

      147600000 -- (-12660.982) (-12679.486) [...6 remote chains...] -- 3:33:40

      Average standard deviation of split frequencies: 0.001584


      Average standard deviation of split frequencies: 0.001584


      Average standard deviation of split frequencies: 0.001590


      Average standard deviation of split frequencies: 0.001590


      Average standard deviation of split frequencies: 0.001596

      147650000 -- (-12654.093) (-12671.875) [...6 remote chains...] -- 3:33:27

      Average standard deviation of split frequencies: 0.001603


      Average standard deviation of split frequencies: 0.001599


      Average standard deviation of split frequencies: 0.001609


      Average standard deviation of split frequencies: 0.001602


      Average standard deviation of split frequencies: 0.001602

      147700000 -- [-12665.467] (-12666.116) [...6 remote chains...] -- 3:33:15

      Average standard deviation of split frequencies: 0.001608


      Average standard deviation of split frequencies: 0.001615


      Average standard deviation of split frequencies: 0.001621


      Average standard deviation of split frequencies: 0.001627


      Average standard deviation of split frequencies: 0.001633

      147750000 -- (-12654.359) [-12655.768] [...6 remote chains...] -- 3:33:02

      Average standard deviation of split frequencies: 0.001624


      Average standard deviation of split frequencies: 0.001621


      Average standard deviation of split frequencies: 0.001620


      Average standard deviation of split frequencies: 0.001607


      Average standard deviation of split frequencies: 0.001620

      147800000 -- [-12671.023] (-12660.235) [...6 remote chains...] -- 3:32:50

      Average standard deviation of split frequencies: 0.001626


      Average standard deviation of split frequencies: 0.001620


      Average standard deviation of split frequencies: 0.001613


      Average standard deviation of split frequencies: 0.001620


      Average standard deviation of split frequencies: 0.001626

      147850000 -- (-12684.373) [-12647.594] [...6 remote chains...] -- 3:32:37

      Average standard deviation of split frequencies: 0.001632


      Average standard deviation of split frequencies: 0.001632


      Average standard deviation of split frequencies: 0.001619


      Average standard deviation of split frequencies: 0.001613


      Average standard deviation of split frequencies: 0.001606

      147900000 -- (-12674.226) [-12678.841] [...6 remote chains...] -- 3:32:24

      Average standard deviation of split frequencies: 0.001619


      Average standard deviation of split frequencies: 0.001619


      Average standard deviation of split frequencies: 0.001619


      Average standard deviation of split frequencies: 0.001619


      Average standard deviation of split frequencies: 0.001625

      147950000 -- (-12663.129) [-12669.676] [...6 remote chains...] -- 3:32:12

      Average standard deviation of split frequencies: 0.001634


      Average standard deviation of split frequencies: 0.001634


      Average standard deviation of split frequencies: 0.001628


      Average standard deviation of split frequencies: 0.001640


      Average standard deviation of split frequencies: 0.001644

      148000000 -- (-12666.453) [-12661.067] [...6 remote chains...] -- 3:31:59

      Average standard deviation of split frequencies: 0.001643


      Average standard deviation of split frequencies: 0.001646


      Average standard deviation of split frequencies: 0.001653


      Average standard deviation of split frequencies: 0.001653


      Average standard deviation of split frequencies: 0.001665

      148050000 -- [-12663.569] (-12681.002) [...6 remote chains...] -- 3:31:47

      Average standard deviation of split frequencies: 0.001659


      Average standard deviation of split frequencies: 0.001659


      Average standard deviation of split frequencies: 0.001643


      Average standard deviation of split frequencies: 0.001643


      Average standard deviation of split frequencies: 0.001636

      148100000 -- [-12658.246] (-12662.817) [...6 remote chains...] -- 3:31:34

      Average standard deviation of split frequencies: 0.001642


      Average standard deviation of split frequencies: 0.001655


      Average standard deviation of split frequencies: 0.001648


      Average standard deviation of split frequencies: 0.001648


      Average standard deviation of split frequencies: 0.001654

      148150000 -- (-12657.307) [-12681.740] [...6 remote chains...] -- 3:31:22

      Average standard deviation of split frequencies: 0.001661


      Average standard deviation of split frequencies: 0.001667


      Average standard deviation of split frequencies: 0.001667


      Average standard deviation of split frequencies: 0.001660


      Average standard deviation of split frequencies: 0.001648

      148200000 -- (-12672.919) (-12679.402) [...6 remote chains...] -- 3:31:10

      Average standard deviation of split frequencies: 0.001651


      Average standard deviation of split frequencies: 0.001670


      Average standard deviation of split frequencies: 0.001676


      Average standard deviation of split frequencies: 0.001682


      Average standard deviation of split frequencies: 0.001688

      148250000 -- (-12661.141) [-12667.552] [...6 remote chains...] -- 3:30:57

      Average standard deviation of split frequencies: 0.001688


      Average standard deviation of split frequencies: 0.001688


      Average standard deviation of split frequencies: 0.001682


      Average standard deviation of split frequencies: 0.001669


      Average standard deviation of split frequencies: 0.001662

      148300000 -- [-12668.094] (-12660.922) [...6 remote chains...] -- 3:30:44

      Average standard deviation of split frequencies: 0.001656


      Average standard deviation of split frequencies: 0.001662


      Average standard deviation of split frequencies: 0.001656


      Average standard deviation of split frequencies: 0.001649


      Average standard deviation of split frequencies: 0.001643

      148350000 -- (-12657.544) [-12671.434] [...6 remote chains...] -- 3:30:32

      Average standard deviation of split frequencies: 0.001649


      Average standard deviation of split frequencies: 0.001643


      Average standard deviation of split frequencies: 0.001642


      Average standard deviation of split frequencies: 0.001636


      Average standard deviation of split frequencies: 0.001636

      148400000 -- [-12658.751] (-12666.113) [...6 remote chains...] -- 3:30:19

      Average standard deviation of split frequencies: 0.001629


      Average standard deviation of split frequencies: 0.001623


      Average standard deviation of split frequencies: 0.001616


      Average standard deviation of split frequencies: 0.001616


      Average standard deviation of split frequencies: 0.001616

      148450000 -- (-12673.202) (-12650.918) [...6 remote chains...] -- 3:30:07

      Average standard deviation of split frequencies: 0.001616


      Average standard deviation of split frequencies: 0.001616


      Average standard deviation of split frequencies: 0.001629


      Average standard deviation of split frequencies: 0.001629


      Average standard deviation of split frequencies: 0.001628

      148500000 -- (-12667.704) (-12676.713) [...6 remote chains...] -- 3:29:54

      Average standard deviation of split frequencies: 0.001628


      Average standard deviation of split frequencies: 0.001616


      Average standard deviation of split frequencies: 0.001622


      Average standard deviation of split frequencies: 0.001615


      Average standard deviation of split frequencies: 0.001596

      148550000 -- [-12666.450] (-12655.622) [...6 remote chains...] -- 3:29:42

      Average standard deviation of split frequencies: 0.001577


      Average standard deviation of split frequencies: 0.001577


      Average standard deviation of split frequencies: 0.001583


      Average standard deviation of split frequencies: 0.001577


      Average standard deviation of split frequencies: 0.001570

      148600000 -- (-12663.076) (-12663.657) [...6 remote chains...] -- 3:29:30

      Average standard deviation of split frequencies: 0.001570


      Average standard deviation of split frequencies: 0.001570


      Average standard deviation of split frequencies: 0.001570


      Average standard deviation of split frequencies: 0.001557


      Average standard deviation of split frequencies: 0.001557

      148650000 -- [-12664.924] (-12676.624) [...6 remote chains...] -- 3:29:17

      Average standard deviation of split frequencies: 0.001563


      Average standard deviation of split frequencies: 0.001557


      Average standard deviation of split frequencies: 0.001544


      Average standard deviation of split frequencies: 0.001550


      Average standard deviation of split frequencies: 0.001541

      148700000 -- (-12669.133) [-12676.985] [...6 remote chains...] -- 3:29:05

      Average standard deviation of split frequencies: 0.001534


      Average standard deviation of split frequencies: 0.001540


      Average standard deviation of split frequencies: 0.001550


      Average standard deviation of split frequencies: 0.001556


      Average standard deviation of split frequencies: 0.001556

      148750000 -- (-12658.053) (-12663.358) [...6 remote chains...] -- 3:28:52

      Average standard deviation of split frequencies: 0.001550


      Average standard deviation of split frequencies: 0.001556


      Average standard deviation of split frequencies: 0.001543


      Average standard deviation of split frequencies: 0.001543


      Average standard deviation of split frequencies: 0.001530

      148800000 -- (-12661.093) [-12670.264] [...6 remote chains...] -- 3:28:40

      Average standard deviation of split frequencies: 0.001543


      Average standard deviation of split frequencies: 0.001543


      Average standard deviation of split frequencies: 0.001549


      Average standard deviation of split frequencies: 0.001552


      Average standard deviation of split frequencies: 0.001564

      148850000 -- (-12671.731) (-12656.260) [...6 remote chains...] -- 3:28:27

      Average standard deviation of split frequencies: 0.001564


      Average standard deviation of split frequencies: 0.001558


      Average standard deviation of split frequencies: 0.001558


      Average standard deviation of split frequencies: 0.001558


      Average standard deviation of split frequencies: 0.001561

      148900000 -- (-12665.826) (-12651.531) [...6 remote chains...] -- 3:28:14

      Average standard deviation of split frequencies: 0.001573


      Average standard deviation of split frequencies: 0.001580


      Average standard deviation of split frequencies: 0.001586


      Average standard deviation of split frequencies: 0.001586


      Average standard deviation of split frequencies: 0.001592

      148950000 -- (-12641.808) (-12643.472) [...6 remote chains...] -- 3:28:02

      Average standard deviation of split frequencies: 0.001604


      Average standard deviation of split frequencies: 0.001611


      Average standard deviation of split frequencies: 0.001617


      Average standard deviation of split frequencies: 0.001617


      Average standard deviation of split frequencies: 0.001623

      149000000 -- [-12665.414] (-12676.242) [...6 remote chains...] -- 3:27:50

      Average standard deviation of split frequencies: 0.001617


      Average standard deviation of split frequencies: 0.001616


      Average standard deviation of split frequencies: 0.001616


      Average standard deviation of split frequencies: 0.001629


      Average standard deviation of split frequencies: 0.001635

      149050000 -- (-12652.283) (-12670.039) [...6 remote chains...] -- 3:27:37

      Average standard deviation of split frequencies: 0.001622


      Average standard deviation of split frequencies: 0.001628


      Average standard deviation of split frequencies: 0.001647


      Average standard deviation of split frequencies: 0.001647


      Average standard deviation of split frequencies: 0.001647

      149100000 -- (-12647.220) (-12655.690) [...6 remote chains...] -- 3:27:25

      Average standard deviation of split frequencies: 0.001653


      Average standard deviation of split frequencies: 0.001660


      Average standard deviation of split frequencies: 0.001672


      Average standard deviation of split frequencies: 0.001678


      Average standard deviation of split frequencies: 0.001678

      149150000 -- (-12660.182) (-12664.594) [...6 remote chains...] -- 3:27:12

      Average standard deviation of split frequencies: 0.001672


      Average standard deviation of split frequencies: 0.001672


      Average standard deviation of split frequencies: 0.001665


      Average standard deviation of split frequencies: 0.001671


      Average standard deviation of split frequencies: 0.001665

      149200000 -- (-12650.721) (-12668.651) [...6 remote chains...] -- 3:27:00

      Average standard deviation of split frequencies: 0.001652


      Average standard deviation of split frequencies: 0.001652


      Average standard deviation of split frequencies: 0.001652


      Average standard deviation of split frequencies: 0.001652


      Average standard deviation of split frequencies: 0.001646

      149250000 -- (-12663.695) (-12661.489) [...6 remote chains...] -- 3:26:47

      Average standard deviation of split frequencies: 0.001645


      Average standard deviation of split frequencies: 0.001639


      Average standard deviation of split frequencies: 0.001626


      Average standard deviation of split frequencies: 0.001626


      Average standard deviation of split frequencies: 0.001635

      149300000 -- (-12665.715) (-12661.174) [...6 remote chains...] -- 3:26:35

      Average standard deviation of split frequencies: 0.001629


      Average standard deviation of split frequencies: 0.001613


      Average standard deviation of split frequencies: 0.001619


      Average standard deviation of split frequencies: 0.001632


      Average standard deviation of split frequencies: 0.001625

      149350000 -- (-12659.240) (-12659.840) [...6 remote chains...] -- 3:26:22

      Average standard deviation of split frequencies: 0.001625


      Average standard deviation of split frequencies: 0.001625


      Average standard deviation of split frequencies: 0.001628


      Average standard deviation of split frequencies: 0.001634


      Average standard deviation of split frequencies: 0.001653

      149400000 -- (-12650.566) [-12668.811] [...6 remote chains...] -- 3:26:09

      Average standard deviation of split frequencies: 0.001663


      Average standard deviation of split frequencies: 0.001669


      Average standard deviation of split frequencies: 0.001675


      Average standard deviation of split frequencies: 0.001678


      Average standard deviation of split frequencies: 0.001678

      149450000 -- (-12654.053) (-12677.531) [...6 remote chains...] -- 3:25:57

      Average standard deviation of split frequencies: 0.001678


      Average standard deviation of split frequencies: 0.001671


      Average standard deviation of split frequencies: 0.001678


      Average standard deviation of split frequencies: 0.001678


      Average standard deviation of split frequencies: 0.001677

      149500000 -- (-12661.466) (-12668.367) [...6 remote chains...] -- 3:25:44

      Average standard deviation of split frequencies: 0.001677


      Average standard deviation of split frequencies: 0.001690


      Average standard deviation of split frequencies: 0.001690


      Average standard deviation of split frequencies: 0.001683


      Average standard deviation of split frequencies: 0.001677

      149550000 -- [-12671.670] (-12661.024) [...6 remote chains...] -- 3:25:32

      Average standard deviation of split frequencies: 0.001677


      Average standard deviation of split frequencies: 0.001670


      Average standard deviation of split frequencies: 0.001680


      Average standard deviation of split frequencies: 0.001673


      Average standard deviation of split frequencies: 0.001667

      149600000 -- (-12670.511) (-12674.128) [...6 remote chains...] -- 3:25:20

      Average standard deviation of split frequencies: 0.001660


      Average standard deviation of split frequencies: 0.001667


      Average standard deviation of split frequencies: 0.001666


      Average standard deviation of split frequencies: 0.001654


      Average standard deviation of split frequencies: 0.001660

      149650000 -- (-12643.373) [-12656.728] [...6 remote chains...] -- 3:25:07

      Average standard deviation of split frequencies: 0.001660


      Average standard deviation of split frequencies: 0.001669


      Average standard deviation of split frequencies: 0.001663


      Average standard deviation of split frequencies: 0.001660


      Average standard deviation of split frequencies: 0.001653

      149700000 -- (-12660.921) [-12655.426] [...6 remote chains...] -- 3:24:55

      Average standard deviation of split frequencies: 0.001659


      Average standard deviation of split frequencies: 0.001656


      Average standard deviation of split frequencies: 0.001650


      Average standard deviation of split frequencies: 0.001656


      Average standard deviation of split frequencies: 0.001656

      149750000 -- [-12670.115] (-12670.453) [...6 remote chains...] -- 3:24:42

      Average standard deviation of split frequencies: 0.001662


      Average standard deviation of split frequencies: 0.001649


      Average standard deviation of split frequencies: 0.001637


      Average standard deviation of split frequencies: 0.001636


      Average standard deviation of split frequencies: 0.001624

      149800000 -- (-12663.627) (-12662.124) [...6 remote chains...] -- 3:24:30

      Average standard deviation of split frequencies: 0.001630


      Average standard deviation of split frequencies: 0.001630


      Average standard deviation of split frequencies: 0.001630


      Average standard deviation of split frequencies: 0.001623


      Average standard deviation of split frequencies: 0.001617

      149850000 -- (-12674.269) [-12651.702] [...6 remote chains...] -- 3:24:17

      Average standard deviation of split frequencies: 0.001617


      Average standard deviation of split frequencies: 0.001617


      Average standard deviation of split frequencies: 0.001620


      Average standard deviation of split frequencies: 0.001626


      Average standard deviation of split frequencies: 0.001626

      149900000 -- (-12659.051) (-12669.022) [...6 remote chains...] -- 3:24:05

      Average standard deviation of split frequencies: 0.001619


      Average standard deviation of split frequencies: 0.001613


      Average standard deviation of split frequencies: 0.001619


      Average standard deviation of split frequencies: 0.001619


      Average standard deviation of split frequencies: 0.001613

      149950000 -- (-12671.017) (-12658.377) [...6 remote chains...] -- 3:23:52

      Average standard deviation of split frequencies: 0.001606


      Average standard deviation of split frequencies: 0.001600


      Average standard deviation of split frequencies: 0.001600


      Average standard deviation of split frequencies: 0.001600


      Average standard deviation of split frequencies: 0.001603

      150000000 -- [-12662.475] (-12664.606) [...6 remote chains...] -- 3:23:39

      Average standard deviation of split frequencies: 0.001603


      Average standard deviation of split frequencies: 0.001596


      Average standard deviation of split frequencies: 0.001593


      Average standard deviation of split frequencies: 0.001587


      Average standard deviation of split frequencies: 0.001580

      150050000 -- [-12651.275] (-12672.586) [...6 remote chains...] -- 3:23:27

      Average standard deviation of split frequencies: 0.001580


      Average standard deviation of split frequencies: 0.001586


      Average standard deviation of split frequencies: 0.001592


      Average standard deviation of split frequencies: 0.001599


      Average standard deviation of split frequencies: 0.001592

      150100000 -- (-12647.269) (-12667.514) [...6 remote chains...] -- 3:23:15

      Average standard deviation of split frequencies: 0.001598


      Average standard deviation of split frequencies: 0.001605


      Average standard deviation of split frequencies: 0.001598


      Average standard deviation of split frequencies: 0.001604


      Average standard deviation of split frequencies: 0.001610

      150150000 -- (-12664.171) (-12641.250) [...6 remote chains...] -- 3:23:02

      Average standard deviation of split frequencies: 0.001617


      Average standard deviation of split frequencies: 0.001610


      Average standard deviation of split frequencies: 0.001610


      Average standard deviation of split frequencies: 0.001610


      Average standard deviation of split frequencies: 0.001610

      150200000 -- (-12671.562) [-12670.736] [...6 remote chains...] -- 3:22:50

      Average standard deviation of split frequencies: 0.001610


      Average standard deviation of split frequencies: 0.001607


      Average standard deviation of split frequencies: 0.001619


      Average standard deviation of split frequencies: 0.001619


      Average standard deviation of split frequencies: 0.001625

      150250000 -- (-12655.847) (-12662.303) [...6 remote chains...] -- 3:22:37

      Average standard deviation of split frequencies: 0.001631


      Average standard deviation of split frequencies: 0.001631


      Average standard deviation of split frequencies: 0.001637


      Average standard deviation of split frequencies: 0.001634


      Average standard deviation of split frequencies: 0.001640

      150300000 -- [-12671.733] (-12651.687) [...6 remote chains...] -- 3:22:25

      Average standard deviation of split frequencies: 0.001640


      Average standard deviation of split frequencies: 0.001640


      Average standard deviation of split frequencies: 0.001643


      Average standard deviation of split frequencies: 0.001646


      Average standard deviation of split frequencies: 0.001646

      150350000 -- (-12677.697) (-12671.025) [...6 remote chains...] -- 3:22:12

      Average standard deviation of split frequencies: 0.001649


      Average standard deviation of split frequencies: 0.001649


      Average standard deviation of split frequencies: 0.001643


      Average standard deviation of split frequencies: 0.001649


      Average standard deviation of split frequencies: 0.001636

      150400000 -- (-12671.894) (-12666.467) [...6 remote chains...] -- 3:22:00

      Average standard deviation of split frequencies: 0.001630


      Average standard deviation of split frequencies: 0.001630


      Average standard deviation of split frequencies: 0.001636


      Average standard deviation of split frequencies: 0.001639


      Average standard deviation of split frequencies: 0.001639

      150450000 -- (-12660.955) (-12660.411) [...6 remote chains...] -- 3:21:47

      Average standard deviation of split frequencies: 0.001645


      Average standard deviation of split frequencies: 0.001638


      Average standard deviation of split frequencies: 0.001638


      Average standard deviation of split frequencies: 0.001632


      Average standard deviation of split frequencies: 0.001644

      150500000 -- (-12659.900) (-12680.362) [...6 remote chains...] -- 3:21:34

      Average standard deviation of split frequencies: 0.001657


      Average standard deviation of split frequencies: 0.001657


      Average standard deviation of split frequencies: 0.001650


      Average standard deviation of split frequencies: 0.001656


      Average standard deviation of split frequencies: 0.001650

      150550000 -- (-12660.164) (-12655.418) [...6 remote chains...] -- 3:21:22

      Average standard deviation of split frequencies: 0.001656


      Average standard deviation of split frequencies: 0.001644


      Average standard deviation of split frequencies: 0.001640


      Average standard deviation of split frequencies: 0.001643


      Average standard deviation of split frequencies: 0.001653

      150600000 -- [-12672.856] (-12655.730) [...6 remote chains...] -- 3:21:09

      Average standard deviation of split frequencies: 0.001653


      Average standard deviation of split frequencies: 0.001665


      Average standard deviation of split frequencies: 0.001665


      Average standard deviation of split frequencies: 0.001665


      Average standard deviation of split frequencies: 0.001665

      150650000 -- [-12662.723] (-12669.338) [...6 remote chains...] -- 3:20:57

      Average standard deviation of split frequencies: 0.001671


      Average standard deviation of split frequencies: 0.001671


      Average standard deviation of split frequencies: 0.001671


      Average standard deviation of split frequencies: 0.001670


      Average standard deviation of split frequencies: 0.001670

      150700000 -- (-12672.000) (-12672.542) [...6 remote chains...] -- 3:20:45

      Average standard deviation of split frequencies: 0.001670


      Average standard deviation of split frequencies: 0.001664


      Average standard deviation of split frequencies: 0.001664


      Average standard deviation of split frequencies: 0.001664


      Average standard deviation of split frequencies: 0.001657

      150750000 -- (-12677.226) (-12677.141) [...6 remote chains...] -- 3:20:32

      Average standard deviation of split frequencies: 0.001651


      Average standard deviation of split frequencies: 0.001654


      Average standard deviation of split frequencies: 0.001660


      Average standard deviation of split frequencies: 0.001666


      Average standard deviation of split frequencies: 0.001679

      150800000 -- (-12671.782) [-12662.513] [...6 remote chains...] -- 3:20:20

      Average standard deviation of split frequencies: 0.001679


      Average standard deviation of split frequencies: 0.001672


      Average standard deviation of split frequencies: 0.001672


      Average standard deviation of split frequencies: 0.001666


      Average standard deviation of split frequencies: 0.001659

      150850000 -- (-12657.008) (-12650.795) [...6 remote chains...] -- 3:20:07

      Average standard deviation of split frequencies: 0.001659


      Average standard deviation of split frequencies: 0.001659


      Average standard deviation of split frequencies: 0.001656


      Average standard deviation of split frequencies: 0.001656


      Average standard deviation of split frequencies: 0.001656

      150900000 -- [-12673.617] (-12659.943) [...6 remote chains...] -- 3:19:55

      Average standard deviation of split frequencies: 0.001668


      Average standard deviation of split frequencies: 0.001674


      Average standard deviation of split frequencies: 0.001674


      Average standard deviation of split frequencies: 0.001668


      Average standard deviation of split frequencies: 0.001661

      150950000 -- (-12675.176) (-12669.034) [...6 remote chains...] -- 3:19:42

      Average standard deviation of split frequencies: 0.001661


      Average standard deviation of split frequencies: 0.001655


      Average standard deviation of split frequencies: 0.001649


      Average standard deviation of split frequencies: 0.001642


      Average standard deviation of split frequencies: 0.001636

      151000000 -- [-12653.538] (-12652.542) [...6 remote chains...] -- 3:19:29

      Average standard deviation of split frequencies: 0.001629


      Average standard deviation of split frequencies: 0.001636


      Average standard deviation of split frequencies: 0.001635


      Average standard deviation of split frequencies: 0.001635


      Average standard deviation of split frequencies: 0.001632

      151050000 -- (-12663.215) (-12655.094) [...6 remote chains...] -- 3:19:17

      Average standard deviation of split frequencies: 0.001638


      Average standard deviation of split frequencies: 0.001638


      Average standard deviation of split frequencies: 0.001638


      Average standard deviation of split frequencies: 0.001632


      Average standard deviation of split frequencies: 0.001638

      151100000 -- [-12663.290] (-12647.579) [...6 remote chains...] -- 3:19:05

      Average standard deviation of split frequencies: 0.001638


      Average standard deviation of split frequencies: 0.001638


      Average standard deviation of split frequencies: 0.001631


      Average standard deviation of split frequencies: 0.001631


      Average standard deviation of split frequencies: 0.001637

      151150000 -- (-12646.790) (-12657.642) [...6 remote chains...] -- 3:18:53

      Average standard deviation of split frequencies: 0.001631


      Average standard deviation of split frequencies: 0.001637


      Average standard deviation of split frequencies: 0.001649


      Average standard deviation of split frequencies: 0.001649


      Average standard deviation of split frequencies: 0.001668

      151200000 -- (-12671.879) (-12665.734) [...6 remote chains...] -- 3:18:40

      Average standard deviation of split frequencies: 0.001668


      Average standard deviation of split frequencies: 0.001674


      Average standard deviation of split frequencies: 0.001674


      Average standard deviation of split frequencies: 0.001680


      Average standard deviation of split frequencies: 0.001680

      151250000 -- (-12660.418) (-12656.888) [...6 remote chains...] -- 3:18:28

      Average standard deviation of split frequencies: 0.001680


      Average standard deviation of split frequencies: 0.001673


      Average standard deviation of split frequencies: 0.001670


      Average standard deviation of split frequencies: 0.001683


      Average standard deviation of split frequencies: 0.001689

      151300000 -- (-12686.954) (-12650.903) [...6 remote chains...] -- 3:18:15

      Average standard deviation of split frequencies: 0.001688


      Average standard deviation of split frequencies: 0.001688


      Average standard deviation of split frequencies: 0.001695


      Average standard deviation of split frequencies: 0.001694


      Average standard deviation of split frequencies: 0.001694

      151350000 -- (-12665.467) (-12654.031) [...6 remote chains...] -- 3:18:03

      Average standard deviation of split frequencies: 0.001700


      Average standard deviation of split frequencies: 0.001688


      Average standard deviation of split frequencies: 0.001694


      Average standard deviation of split frequencies: 0.001694


      Average standard deviation of split frequencies: 0.001694

      151400000 -- (-12654.320) (-12653.326) [...6 remote chains...] -- 3:17:50

      Average standard deviation of split frequencies: 0.001694


      Average standard deviation of split frequencies: 0.001694


      Average standard deviation of split frequencies: 0.001700


      Average standard deviation of split frequencies: 0.001706


      Average standard deviation of split frequencies: 0.001706

      151450000 -- (-12673.955) [-12659.728] [...6 remote chains...] -- 3:17:37

      Average standard deviation of split frequencies: 0.001699


      Average standard deviation of split frequencies: 0.001699


      Average standard deviation of split frequencies: 0.001699


      Average standard deviation of split frequencies: 0.001693


      Average standard deviation of split frequencies: 0.001686

      151500000 -- (-12661.928) (-12658.438) [...6 remote chains...] -- 3:17:25

      Average standard deviation of split frequencies: 0.001699


      Average standard deviation of split frequencies: 0.001699


      Average standard deviation of split frequencies: 0.001705


      Average standard deviation of split frequencies: 0.001705


      Average standard deviation of split frequencies: 0.001698

      151550000 -- [-12674.922] (-12655.710) [...6 remote chains...] -- 3:17:13

      Average standard deviation of split frequencies: 0.001686


      Average standard deviation of split frequencies: 0.001679


      Average standard deviation of split frequencies: 0.001679


      Average standard deviation of split frequencies: 0.001673


      Average standard deviation of split frequencies: 0.001673

      151600000 -- (-12674.944) [-12671.104] [...6 remote chains...] -- 3:17:00

      Average standard deviation of split frequencies: 0.001679


      Average standard deviation of split frequencies: 0.001679


      Average standard deviation of split frequencies: 0.001679


      Average standard deviation of split frequencies: 0.001697


      Average standard deviation of split frequencies: 0.001703

      151650000 -- [-12674.313] (-12671.442) [...6 remote chains...] -- 3:16:48

      Average standard deviation of split frequencies: 0.001697


      Average standard deviation of split frequencies: 0.001703


      Average standard deviation of split frequencies: 0.001697


      Average standard deviation of split frequencies: 0.001703


      Average standard deviation of split frequencies: 0.001697

      151700000 -- (-12660.247) [-12663.350] [...6 remote chains...] -- 3:16:35

      Average standard deviation of split frequencies: 0.001696


      Average standard deviation of split frequencies: 0.001684


      Average standard deviation of split frequencies: 0.001671


      Average standard deviation of split frequencies: 0.001665


      Average standard deviation of split frequencies: 0.001671

      151750000 -- (-12679.482) [-12668.409] [...6 remote chains...] -- 3:16:23

      Average standard deviation of split frequencies: 0.001684


      Average standard deviation of split frequencies: 0.001677


      Average standard deviation of split frequencies: 0.001677


      Average standard deviation of split frequencies: 0.001677


      Average standard deviation of split frequencies: 0.001658

      151800000 -- (-12657.451) (-12673.134) [...6 remote chains...] -- 3:16:10

      Average standard deviation of split frequencies: 0.001658


      Average standard deviation of split frequencies: 0.001664


      Average standard deviation of split frequencies: 0.001658


      Average standard deviation of split frequencies: 0.001645


      Average standard deviation of split frequencies: 0.001645

      151850000 -- (-12661.740) (-12674.648) [...6 remote chains...] -- 3:15:57

      Average standard deviation of split frequencies: 0.001645


      Average standard deviation of split frequencies: 0.001639


      Average standard deviation of split frequencies: 0.001639


      Average standard deviation of split frequencies: 0.001626


      Average standard deviation of split frequencies: 0.001632

      151900000 -- [-12653.413] (-12676.904) [...6 remote chains...] -- 3:15:45

      Average standard deviation of split frequencies: 0.001626


      Average standard deviation of split frequencies: 0.001614


      Average standard deviation of split frequencies: 0.001613


      Average standard deviation of split frequencies: 0.001613


      Average standard deviation of split frequencies: 0.001619

      151950000 -- (-12664.252) (-12649.854) [...6 remote chains...] -- 3:15:33

      Average standard deviation of split frequencies: 0.001626


      Average standard deviation of split frequencies: 0.001632


      Average standard deviation of split frequencies: 0.001635


      Average standard deviation of split frequencies: 0.001634


      Average standard deviation of split frequencies: 0.001628

      152000000 -- (-12641.782) (-12660.266) [...6 remote chains...] -- 3:15:20

      Average standard deviation of split frequencies: 0.001628


      Average standard deviation of split frequencies: 0.001634


      Average standard deviation of split frequencies: 0.001634


      Average standard deviation of split frequencies: 0.001628


      Average standard deviation of split frequencies: 0.001628

      152050000 -- (-12654.730) (-12668.872) [...6 remote chains...] -- 3:15:08

      Average standard deviation of split frequencies: 0.001627


      Average standard deviation of split frequencies: 0.001634


      Average standard deviation of split frequencies: 0.001615


      Average standard deviation of split frequencies: 0.001615


      Average standard deviation of split frequencies: 0.001615

      152100000 -- [-12659.658] (-12672.913) [...6 remote chains...] -- 3:14:55

      Average standard deviation of split frequencies: 0.001611


      Average standard deviation of split frequencies: 0.001618


      Average standard deviation of split frequencies: 0.001624


      Average standard deviation of split frequencies: 0.001624


      Average standard deviation of split frequencies: 0.001617

      152150000 -- (-12675.433) [-12651.952] [...6 remote chains...] -- 3:14:42

      Average standard deviation of split frequencies: 0.001617


      Average standard deviation of split frequencies: 0.001617


      Average standard deviation of split frequencies: 0.001623


      Average standard deviation of split frequencies: 0.001623


      Average standard deviation of split frequencies: 0.001611

      152200000 -- (-12644.878) (-12657.980) [...6 remote chains...] -- 3:14:29

      Average standard deviation of split frequencies: 0.001604


      Average standard deviation of split frequencies: 0.001604


      Average standard deviation of split frequencies: 0.001601


      Average standard deviation of split frequencies: 0.001613


      Average standard deviation of split frequencies: 0.001619

      152250000 -- (-12670.853) (-12668.999) [...6 remote chains...] -- 3:14:17

      Average standard deviation of split frequencies: 0.001632


      Average standard deviation of split frequencies: 0.001625


      Average standard deviation of split frequencies: 0.001641


      Average standard deviation of split frequencies: 0.001641


      Average standard deviation of split frequencies: 0.001640

      152300000 -- (-12676.302) [-12661.256] [...6 remote chains...] -- 3:14:05

      Average standard deviation of split frequencies: 0.001646


      Average standard deviation of split frequencies: 0.001640


      Average standard deviation of split frequencies: 0.001646


      Average standard deviation of split frequencies: 0.001652


      Average standard deviation of split frequencies: 0.001646

      152350000 -- (-12666.414) (-12683.489) [...6 remote chains...] -- 3:13:52

      Average standard deviation of split frequencies: 0.001646


      Average standard deviation of split frequencies: 0.001646


      Average standard deviation of split frequencies: 0.001646


      Average standard deviation of split frequencies: 0.001633


      Average standard deviation of split frequencies: 0.001627

      152400000 -- [-12663.529] (-12670.371) [...6 remote chains...] -- 3:13:39

      Average standard deviation of split frequencies: 0.001627


      Average standard deviation of split frequencies: 0.001621


      Average standard deviation of split frequencies: 0.001627


      Average standard deviation of split frequencies: 0.001620


      Average standard deviation of split frequencies: 0.001611

      152450000 -- (-12654.933) (-12649.252) [...6 remote chains...] -- 3:13:27

      Average standard deviation of split frequencies: 0.001605


      Average standard deviation of split frequencies: 0.001611


      Average standard deviation of split frequencies: 0.001617


      Average standard deviation of split frequencies: 0.001617


      Average standard deviation of split frequencies: 0.001623

      152500000 -- (-12673.172) (-12650.156) [...6 remote chains...] -- 3:13:14

      Average standard deviation of split frequencies: 0.001616


      Average standard deviation of split frequencies: 0.001598


      Average standard deviation of split frequencies: 0.001598


      Average standard deviation of split frequencies: 0.001598


      Average standard deviation of split frequencies: 0.001604

      152550000 -- (-12664.332) (-12667.388) [...6 remote chains...] -- 3:13:02

      Average standard deviation of split frequencies: 0.001601


      Average standard deviation of split frequencies: 0.001594


      Average standard deviation of split frequencies: 0.001600


      Average standard deviation of split frequencies: 0.001600


      Average standard deviation of split frequencies: 0.001588

      152600000 -- [-12649.639] (-12658.364) [...6 remote chains...] -- 3:12:49

      Average standard deviation of split frequencies: 0.001582


      Average standard deviation of split frequencies: 0.001581


      Average standard deviation of split frequencies: 0.001587


      Average standard deviation of split frequencies: 0.001578


      Average standard deviation of split frequencies: 0.001578

      152650000 -- (-12673.769) [-12661.917] [...6 remote chains...] -- 3:12:36

      Average standard deviation of split frequencies: 0.001578


      Average standard deviation of split frequencies: 0.001572


      Average standard deviation of split frequencies: 0.001575


      Average standard deviation of split frequencies: 0.001581


      Average standard deviation of split frequencies: 0.001587

      152700000 -- (-12671.269) (-12679.176) [...6 remote chains...] -- 3:12:24

      Average standard deviation of split frequencies: 0.001580


      Average standard deviation of split frequencies: 0.001568


      Average standard deviation of split frequencies: 0.001568


      Average standard deviation of split frequencies: 0.001568


      Average standard deviation of split frequencies: 0.001571

      152750000 -- (-12652.750) (-12655.636) [...6 remote chains...] -- 3:12:12

      Average standard deviation of split frequencies: 0.001561


      Average standard deviation of split frequencies: 0.001555


      Average standard deviation of split frequencies: 0.001555


      Average standard deviation of split frequencies: 0.001561


      Average standard deviation of split frequencies: 0.001555

      152800000 -- (-12647.689) (-12664.598) [...6 remote chains...] -- 3:12:00

      Average standard deviation of split frequencies: 0.001549


      Average standard deviation of split frequencies: 0.001555


      Average standard deviation of split frequencies: 0.001564


      Average standard deviation of split frequencies: 0.001564


      Average standard deviation of split frequencies: 0.001570

      152850000 -- (-12653.264) (-12664.426) [...6 remote chains...] -- 3:11:47

      Average standard deviation of split frequencies: 0.001570


      Average standard deviation of split frequencies: 0.001569


      Average standard deviation of split frequencies: 0.001582


      Average standard deviation of split frequencies: 0.001588


      Average standard deviation of split frequencies: 0.001582

      152900000 -- (-12658.661) [-12660.109] [...6 remote chains...] -- 3:11:35

      Average standard deviation of split frequencies: 0.001575


      Average standard deviation of split frequencies: 0.001575


      Average standard deviation of split frequencies: 0.001566


      Average standard deviation of split frequencies: 0.001566


      Average standard deviation of split frequencies: 0.001572

      152950000 -- (-12688.838) (-12663.892) [...6 remote chains...] -- 3:11:22

      Average standard deviation of split frequencies: 0.001566


      Average standard deviation of split frequencies: 0.001572


      Average standard deviation of split frequencies: 0.001571


      Average standard deviation of split frequencies: 0.001578


      Average standard deviation of split frequencies: 0.001578

      153000000 -- (-12660.418) (-12664.245) [...6 remote chains...] -- 3:11:09

      Average standard deviation of split frequencies: 0.001577


      Average standard deviation of split frequencies: 0.001577


      Average standard deviation of split frequencies: 0.001577


      Average standard deviation of split frequencies: 0.001583


      Average standard deviation of split frequencies: 0.001589

      153050000 -- [-12673.102] (-12673.736) [...6 remote chains...] -- 3:10:57

      Average standard deviation of split frequencies: 0.001595


      Average standard deviation of split frequencies: 0.001589


      Average standard deviation of split frequencies: 0.001589


      Average standard deviation of split frequencies: 0.001589


      Average standard deviation of split frequencies: 0.001595

      153100000 -- [-12661.390] (-12660.846) [...6 remote chains...] -- 3:10:45

      Average standard deviation of split frequencies: 0.001592


      Average standard deviation of split frequencies: 0.001592


      Average standard deviation of split frequencies: 0.001595


      Average standard deviation of split frequencies: 0.001594


      Average standard deviation of split frequencies: 0.001594

      153150000 -- (-12652.886) (-12668.565) [...6 remote chains...] -- 3:10:32

      Average standard deviation of split frequencies: 0.001594


      Average standard deviation of split frequencies: 0.001594


      Average standard deviation of split frequencies: 0.001585


      Average standard deviation of split frequencies: 0.001579


      Average standard deviation of split frequencies: 0.001579

      153200000 -- (-12657.037) [-12652.266] [...6 remote chains...] -- 3:10:20

      Average standard deviation of split frequencies: 0.001572


      Average standard deviation of split frequencies: 0.001572


      Average standard deviation of split frequencies: 0.001581


      Average standard deviation of split frequencies: 0.001587


      Average standard deviation of split frequencies: 0.001587

      153250000 -- (-12649.177) (-12651.969) [...6 remote chains...] -- 3:10:07

      Average standard deviation of split frequencies: 0.001587


      Average standard deviation of split frequencies: 0.001587


      Average standard deviation of split frequencies: 0.001575


      Average standard deviation of split frequencies: 0.001571


      Average standard deviation of split frequencies: 0.001565

      153300000 -- (-12644.808) (-12669.537) [...6 remote chains...] -- 3:09:55

      Average standard deviation of split frequencies: 0.001559


      Average standard deviation of split frequencies: 0.001559


      Average standard deviation of split frequencies: 0.001565


      Average standard deviation of split frequencies: 0.001565


      Average standard deviation of split frequencies: 0.001558

      153350000 -- (-12650.782) [-12671.646] [...6 remote chains...] -- 3:09:42

      Average standard deviation of split frequencies: 0.001546


      Average standard deviation of split frequencies: 0.001552


      Average standard deviation of split frequencies: 0.001552


      Average standard deviation of split frequencies: 0.001558


      Average standard deviation of split frequencies: 0.001558

      153400000 -- [-12672.212] (-12662.231) [...6 remote chains...] -- 3:09:30

      Average standard deviation of split frequencies: 0.001558


      Average standard deviation of split frequencies: 0.001558


      Average standard deviation of split frequencies: 0.001558


      Average standard deviation of split frequencies: 0.001558


      Average standard deviation of split frequencies: 0.001557

      153450000 -- (-12684.395) [-12665.385] [...6 remote chains...] -- 3:09:17

      Average standard deviation of split frequencies: 0.001570


      Average standard deviation of split frequencies: 0.001570


      Average standard deviation of split frequencies: 0.001566


      Average standard deviation of split frequencies: 0.001566


      Average standard deviation of split frequencies: 0.001575

      153500000 -- [-12655.143] (-12667.973) [...6 remote chains...] -- 3:09:05

      Average standard deviation of split frequencies: 0.001572


      Average standard deviation of split frequencies: 0.001572


      Average standard deviation of split frequencies: 0.001578


      Average standard deviation of split frequencies: 0.001572


      Average standard deviation of split frequencies: 0.001566

      153550000 -- (-12661.730) (-12662.988) [...6 remote chains...] -- 3:08:52

      Average standard deviation of split frequencies: 0.001563


      Average standard deviation of split frequencies: 0.001556


      Average standard deviation of split frequencies: 0.001553


      Average standard deviation of split frequencies: 0.001547


      Average standard deviation of split frequencies: 0.001559

      153600000 -- [-12664.012] (-12658.968) [...6 remote chains...] -- 3:08:40

      Average standard deviation of split frequencies: 0.001556


      Average standard deviation of split frequencies: 0.001556


      Average standard deviation of split frequencies: 0.001562


      Average standard deviation of split frequencies: 0.001568


      Average standard deviation of split frequencies: 0.001574

      153650000 -- (-12665.142) [-12655.824] [...6 remote chains...] -- 3:08:27

      Average standard deviation of split frequencies: 0.001583


      Average standard deviation of split frequencies: 0.001595


      Average standard deviation of split frequencies: 0.001598


      Average standard deviation of split frequencies: 0.001598


      Average standard deviation of split frequencies: 0.001598

      153700000 -- (-12645.368) [-12653.524] [...6 remote chains...] -- 3:08:15

      Average standard deviation of split frequencies: 0.001585


      Average standard deviation of split frequencies: 0.001585


      Average standard deviation of split frequencies: 0.001579


      Average standard deviation of split frequencies: 0.001585


      Average standard deviation of split frequencies: 0.001573

      153750000 -- (-12667.657) [-12667.903] [...6 remote chains...] -- 3:08:02

      Average standard deviation of split frequencies: 0.001561


      Average standard deviation of split frequencies: 0.001554


      Average standard deviation of split frequencies: 0.001560


      Average standard deviation of split frequencies: 0.001554


      Average standard deviation of split frequencies: 0.001548

      153800000 -- (-12679.401) (-12676.681) [...6 remote chains...] -- 3:07:50

      Average standard deviation of split frequencies: 0.001548


      Average standard deviation of split frequencies: 0.001554


      Average standard deviation of split frequencies: 0.001544


      Average standard deviation of split frequencies: 0.001532


      Average standard deviation of split frequencies: 0.001532

      153850000 -- (-12669.121) (-12666.508) [...6 remote chains...] -- 3:07:37

      Average standard deviation of split frequencies: 0.001532


      Average standard deviation of split frequencies: 0.001532


      Average standard deviation of split frequencies: 0.001532


      Average standard deviation of split frequencies: 0.001532


      Average standard deviation of split frequencies: 0.001531

      153900000 -- [-12675.493] (-12665.712) [...6 remote chains...] -- 3:07:25

      Average standard deviation of split frequencies: 0.001531


      Average standard deviation of split frequencies: 0.001519


      Average standard deviation of split frequencies: 0.001516


      Average standard deviation of split frequencies: 0.001516


      Average standard deviation of split frequencies: 0.001522

      153950000 -- (-12668.519) (-12653.232) [...6 remote chains...] -- 3:07:13

      Average standard deviation of split frequencies: 0.001528


      Average standard deviation of split frequencies: 0.001528


      Average standard deviation of split frequencies: 0.001531


      Average standard deviation of split frequencies: 0.001531


      Average standard deviation of split frequencies: 0.001524

      154000000 -- (-12668.306) (-12661.435) [...6 remote chains...] -- 3:07:00

      Average standard deviation of split frequencies: 0.001518


      Average standard deviation of split frequencies: 0.001524


      Average standard deviation of split frequencies: 0.001512


      Average standard deviation of split frequencies: 0.001518


      Average standard deviation of split frequencies: 0.001524

      154050000 -- (-12662.500) [-12652.479] [...6 remote chains...] -- 3:06:48

      Average standard deviation of split frequencies: 0.001530


      Average standard deviation of split frequencies: 0.001536


      Average standard deviation of split frequencies: 0.001536


      Average standard deviation of split frequencies: 0.001542


      Average standard deviation of split frequencies: 0.001536

      154100000 -- [-12658.669] (-12654.005) [...6 remote chains...] -- 3:06:35

      Average standard deviation of split frequencies: 0.001542


      Average standard deviation of split frequencies: 0.001542


      Average standard deviation of split frequencies: 0.001548


      Average standard deviation of split frequencies: 0.001547


      Average standard deviation of split frequencies: 0.001547

      154150000 -- (-12675.187) (-12665.421) [...6 remote chains...] -- 3:06:23

      Average standard deviation of split frequencies: 0.001544


      Average standard deviation of split frequencies: 0.001550


      Average standard deviation of split frequencies: 0.001556


      Average standard deviation of split frequencies: 0.001556


      Average standard deviation of split frequencies: 0.001562

      154200000 -- (-12656.895) [-12657.284] [...6 remote chains...] -- 3:06:11

      Average standard deviation of split frequencies: 0.001562


      Average standard deviation of split frequencies: 0.001562


      Average standard deviation of split frequencies: 0.001556


      Average standard deviation of split frequencies: 0.001550


      Average standard deviation of split frequencies: 0.001549

      154250000 -- (-12653.784) (-12662.083) [...6 remote chains...] -- 3:05:58

      Average standard deviation of split frequencies: 0.001555


      Average standard deviation of split frequencies: 0.001549


      Average standard deviation of split frequencies: 0.001549


      Average standard deviation of split frequencies: 0.001555


      Average standard deviation of split frequencies: 0.001549

      154300000 -- [-12664.039] (-12669.030) [...6 remote chains...] -- 3:05:46

      Average standard deviation of split frequencies: 0.001567


      Average standard deviation of split frequencies: 0.001561


      Average standard deviation of split frequencies: 0.001561


      Average standard deviation of split frequencies: 0.001561


      Average standard deviation of split frequencies: 0.001561

      154350000 -- [-12649.627] (-12674.604) [...6 remote chains...] -- 3:05:34

      Average standard deviation of split frequencies: 0.001561


      Average standard deviation of split frequencies: 0.001567


      Average standard deviation of split frequencies: 0.001566


      Average standard deviation of split frequencies: 0.001560


      Average standard deviation of split frequencies: 0.001566

      154400000 -- (-12655.841) (-12645.661) [...6 remote chains...] -- 3:05:21

      Average standard deviation of split frequencies: 0.001572


      Average standard deviation of split frequencies: 0.001566


      Average standard deviation of split frequencies: 0.001566


      Average standard deviation of split frequencies: 0.001590


      Average standard deviation of split frequencies: 0.001584

      154450000 -- [-12667.220] (-12654.338) [...6 remote chains...] -- 3:05:09

      Average standard deviation of split frequencies: 0.001584


      Average standard deviation of split frequencies: 0.001578


      Average standard deviation of split frequencies: 0.001559


      Average standard deviation of split frequencies: 0.001559


      Average standard deviation of split frequencies: 0.001553

      154500000 -- [-12666.279] (-12648.992) [...6 remote chains...] -- 3:04:56

      Average standard deviation of split frequencies: 0.001553


      Average standard deviation of split frequencies: 0.001556


      Average standard deviation of split frequencies: 0.001556


      Average standard deviation of split frequencies: 0.001556


      Average standard deviation of split frequencies: 0.001568

      154550000 -- (-12665.748) (-12654.434) [...6 remote chains...] -- 3:04:44

      Average standard deviation of split frequencies: 0.001583


      Average standard deviation of split frequencies: 0.001577


      Average standard deviation of split frequencies: 0.001583


      Average standard deviation of split frequencies: 0.001583


      Average standard deviation of split frequencies: 0.001570

      154600000 -- [-12650.043] (-12684.005) [...6 remote chains...] -- 3:04:32

      Average standard deviation of split frequencies: 0.001576


      Average standard deviation of split frequencies: 0.001570


      Average standard deviation of split frequencies: 0.001564


      Average standard deviation of split frequencies: 0.001564


      Average standard deviation of split frequencies: 0.001564

      154650000 -- (-12660.281) (-12665.177) [...6 remote chains...] -- 3:04:19

      Average standard deviation of split frequencies: 0.001564


      Average standard deviation of split frequencies: 0.001563


      Average standard deviation of split frequencies: 0.001563


      Average standard deviation of split frequencies: 0.001557


      Average standard deviation of split frequencies: 0.001551

      154700000 -- (-12663.918) (-12663.048) [...6 remote chains...] -- 3:04:07

      Average standard deviation of split frequencies: 0.001551


      Average standard deviation of split frequencies: 0.001545


      Average standard deviation of split frequencies: 0.001539


      Average standard deviation of split frequencies: 0.001532


      Average standard deviation of split frequencies: 0.001544

      154750000 -- [-12673.059] (-12683.225) [...6 remote chains...] -- 3:03:54

      Average standard deviation of split frequencies: 0.001538


      Average standard deviation of split frequencies: 0.001538


      Average standard deviation of split frequencies: 0.001538


      Average standard deviation of split frequencies: 0.001544


      Average standard deviation of split frequencies: 0.001538

      154800000 -- (-12668.472) [-12678.536] [...6 remote chains...] -- 3:03:42

      Average standard deviation of split frequencies: 0.001532


      Average standard deviation of split frequencies: 0.001525


      Average standard deviation of split frequencies: 0.001525


      Average standard deviation of split frequencies: 0.001540


      Average standard deviation of split frequencies: 0.001540

      154850000 -- (-12671.290) [-12665.179] [...6 remote chains...] -- 3:03:30

      Average standard deviation of split frequencies: 0.001540


      Average standard deviation of split frequencies: 0.001540


      Average standard deviation of split frequencies: 0.001534


      Average standard deviation of split frequencies: 0.001534


      Average standard deviation of split frequencies: 0.001528

      154900000 -- [-12662.371] (-12655.286) [...6 remote chains...] -- 3:03:17

      Average standard deviation of split frequencies: 0.001521


      Average standard deviation of split frequencies: 0.001515


      Average standard deviation of split frequencies: 0.001521


      Average standard deviation of split frequencies: 0.001533


      Average standard deviation of split frequencies: 0.001527

      154950000 -- (-12683.096) (-12672.095) [...6 remote chains...] -- 3:03:05

      Average standard deviation of split frequencies: 0.001545


      Average standard deviation of split frequencies: 0.001551


      Average standard deviation of split frequencies: 0.001548


      Average standard deviation of split frequencies: 0.001542


      Average standard deviation of split frequencies: 0.001554

      155000000 -- [-12659.639] (-12650.907) [...6 remote chains...] -- 3:02:53

      Average standard deviation of split frequencies: 0.001548


      Average standard deviation of split frequencies: 0.001548


      Average standard deviation of split frequencies: 0.001548


      Average standard deviation of split frequencies: 0.001542


      Average standard deviation of split frequencies: 0.001541

      155050000 -- (-12671.481) (-12661.445) [...6 remote chains...] -- 3:02:40

      Average standard deviation of split frequencies: 0.001547


      Average standard deviation of split frequencies: 0.001538


      Average standard deviation of split frequencies: 0.001520


      Average standard deviation of split frequencies: 0.001514


      Average standard deviation of split frequencies: 0.001501

      155100000 -- (-12673.414) [-12660.958] [...6 remote chains...] -- 3:02:28

      Average standard deviation of split frequencies: 0.001495


      Average standard deviation of split frequencies: 0.001501


      Average standard deviation of split frequencies: 0.001495


      Average standard deviation of split frequencies: 0.001489


      Average standard deviation of split frequencies: 0.001489

      155150000 -- (-12652.260) [-12672.942] [...6 remote chains...] -- 3:02:16

      Average standard deviation of split frequencies: 0.001477


      Average standard deviation of split frequencies: 0.001470


      Average standard deviation of split frequencies: 0.001470


      Average standard deviation of split frequencies: 0.001470


      Average standard deviation of split frequencies: 0.001464

      155200000 -- [-12658.491] (-12656.727) [...6 remote chains...] -- 3:02:03

      Average standard deviation of split frequencies: 0.001455


      Average standard deviation of split frequencies: 0.001464


      Average standard deviation of split frequencies: 0.001464


      Average standard deviation of split frequencies: 0.001470


      Average standard deviation of split frequencies: 0.001482

      155250000 -- (-12656.702) (-12681.634) [...6 remote chains...] -- 3:01:51

      Average standard deviation of split frequencies: 0.001476


      Average standard deviation of split frequencies: 0.001488


      Average standard deviation of split frequencies: 0.001478


      Average standard deviation of split frequencies: 0.001478


      Average standard deviation of split frequencies: 0.001478

      155300000 -- (-12650.949) (-12672.582) [...6 remote chains...] -- 3:01:38

      Average standard deviation of split frequencies: 0.001484


      Average standard deviation of split frequencies: 0.001490


      Average standard deviation of split frequencies: 0.001499


      Average standard deviation of split frequencies: 0.001493


      Average standard deviation of split frequencies: 0.001493

      155350000 -- (-12669.844) (-12666.931) [...6 remote chains...] -- 3:01:26

      Average standard deviation of split frequencies: 0.001487


      Average standard deviation of split frequencies: 0.001481


      Average standard deviation of split frequencies: 0.001480


      Average standard deviation of split frequencies: 0.001486


      Average standard deviation of split frequencies: 0.001480

      155400000 -- [-12648.817] (-12643.566) [...6 remote chains...] -- 3:01:14

      Average standard deviation of split frequencies: 0.001462


      Average standard deviation of split frequencies: 0.001462


      Average standard deviation of split frequencies: 0.001468


      Average standard deviation of split frequencies: 0.001474


      Average standard deviation of split frequencies: 0.001468

      155450000 -- (-12666.877) [-12664.013] [...6 remote chains...] -- 3:01:01

      Average standard deviation of split frequencies: 0.001474


      Average standard deviation of split frequencies: 0.001480


      Average standard deviation of split frequencies: 0.001480


      Average standard deviation of split frequencies: 0.001467


      Average standard deviation of split frequencies: 0.001467

      155500000 -- (-12675.265) (-12662.335) [...6 remote chains...] -- 3:00:49

      Average standard deviation of split frequencies: 0.001467


      Average standard deviation of split frequencies: 0.001473


      Average standard deviation of split frequencies: 0.001467


      Average standard deviation of split frequencies: 0.001479


      Average standard deviation of split frequencies: 0.001479

      155550000 -- [-12682.185] (-12653.863) [...6 remote chains...] -- 3:00:37

      Average standard deviation of split frequencies: 0.001473


      Average standard deviation of split frequencies: 0.001476


      Average standard deviation of split frequencies: 0.001476


      Average standard deviation of split frequencies: 0.001463


      Average standard deviation of split frequencies: 0.001463

      155600000 -- (-12654.199) [-12656.000] [...6 remote chains...] -- 3:00:25

      Average standard deviation of split frequencies: 0.001451


      Average standard deviation of split frequencies: 0.001445


      Average standard deviation of split frequencies: 0.001445


      Average standard deviation of split frequencies: 0.001454


      Average standard deviation of split frequencies: 0.001448

      155650000 -- (-12666.281) (-12675.029) [...6 remote chains...] -- 3:00:12

      Average standard deviation of split frequencies: 0.001435


      Average standard deviation of split frequencies: 0.001435


      Average standard deviation of split frequencies: 0.001423


      Average standard deviation of split frequencies: 0.001411


      Average standard deviation of split frequencies: 0.001411

      155700000 -- (-12657.855) (-12669.588) [...6 remote chains...] -- 3:00:00

      Average standard deviation of split frequencies: 0.001405


      Average standard deviation of split frequencies: 0.001411


      Average standard deviation of split frequencies: 0.001402


      Average standard deviation of split frequencies: 0.001401


      Average standard deviation of split frequencies: 0.001395

      155750000 -- (-12671.696) [-12658.153] [...6 remote chains...] -- 2:59:48

      Average standard deviation of split frequencies: 0.001407


      Average standard deviation of split frequencies: 0.001407


      Average standard deviation of split frequencies: 0.001413


      Average standard deviation of split frequencies: 0.001413


      Average standard deviation of split frequencies: 0.001407

      155800000 -- (-12674.025) [-12669.483] [...6 remote chains...] -- 2:59:35

      Average standard deviation of split frequencies: 0.001401


      Average standard deviation of split frequencies: 0.001407


      Average standard deviation of split frequencies: 0.001419


      Average standard deviation of split frequencies: 0.001419


      Average standard deviation of split frequencies: 0.001419

      155850000 -- (-12672.390) [-12655.739] [...6 remote chains...] -- 2:59:23

      Average standard deviation of split frequencies: 0.001412


      Average standard deviation of split frequencies: 0.001406


      Average standard deviation of split frequencies: 0.001412


      Average standard deviation of split frequencies: 0.001412


      Average standard deviation of split frequencies: 0.001406

      155900000 -- [-12677.826] (-12650.532) [...6 remote chains...] -- 2:59:10

      Average standard deviation of split frequencies: 0.001406


      Average standard deviation of split frequencies: 0.001418


      Average standard deviation of split frequencies: 0.001406


      Average standard deviation of split frequencies: 0.001412


      Average standard deviation of split frequencies: 0.001412

      155950000 -- (-12676.890) (-12666.910) [...6 remote chains...] -- 2:58:58

      Average standard deviation of split frequencies: 0.001412


      Average standard deviation of split frequencies: 0.001408


      Average standard deviation of split frequencies: 0.001405


      Average standard deviation of split frequencies: 0.001411


      Average standard deviation of split frequencies: 0.001426

      156000000 -- (-12668.542) [-12677.353] [...6 remote chains...] -- 2:58:46

      Average standard deviation of split frequencies: 0.001426


      Average standard deviation of split frequencies: 0.001438


      Average standard deviation of split frequencies: 0.001438


      Average standard deviation of split frequencies: 0.001450


      Average standard deviation of split frequencies: 0.001450

      156050000 -- (-12651.294) (-12670.746) [...6 remote chains...] -- 2:58:34

      Average standard deviation of split frequencies: 0.001450


      Average standard deviation of split frequencies: 0.001456


      Average standard deviation of split frequencies: 0.001456


      Average standard deviation of split frequencies: 0.001456


      Average standard deviation of split frequencies: 0.001468

      156100000 -- (-12654.941) (-12667.561) [...6 remote chains...] -- 2:58:21

      Average standard deviation of split frequencies: 0.001480


      Average standard deviation of split frequencies: 0.001477


      Average standard deviation of split frequencies: 0.001476


      Average standard deviation of split frequencies: 0.001482


      Average standard deviation of split frequencies: 0.001476

      156150000 -- (-12670.788) [-12660.921] [...6 remote chains...] -- 2:58:09

      Average standard deviation of split frequencies: 0.001476


      Average standard deviation of split frequencies: 0.001488


      Average standard deviation of split frequencies: 0.001488


      Average standard deviation of split frequencies: 0.001494


      Average standard deviation of split frequencies: 0.001494

      156200000 -- (-12662.743) [-12667.855] [...6 remote chains...] -- 2:57:57

      Average standard deviation of split frequencies: 0.001494


      Average standard deviation of split frequencies: 0.001494


      Average standard deviation of split frequencies: 0.001494


      Average standard deviation of split frequencies: 0.001494


      Average standard deviation of split frequencies: 0.001499

      156250000 -- [-12656.661] (-12671.323) [...6 remote chains...] -- 2:57:44

      Average standard deviation of split frequencies: 0.001499


      Average standard deviation of split frequencies: 0.001499


      Average standard deviation of split frequencies: 0.001505


      Average standard deviation of split frequencies: 0.001511


      Average standard deviation of split frequencies: 0.001511

      156300000 -- (-12676.160) (-12661.797) [...6 remote chains...] -- 2:57:32

      Average standard deviation of split frequencies: 0.001505


      Average standard deviation of split frequencies: 0.001511


      Average standard deviation of split frequencies: 0.001511


      Average standard deviation of split frequencies: 0.001511


      Average standard deviation of split frequencies: 0.001510

      156350000 -- (-12658.240) (-12649.980) [...6 remote chains...] -- 2:57:20

      Average standard deviation of split frequencies: 0.001510


      Average standard deviation of split frequencies: 0.001522


      Average standard deviation of split frequencies: 0.001522


      Average standard deviation of split frequencies: 0.001522


      Average standard deviation of split frequencies: 0.001522

      156400000 -- [-12670.505] (-12658.885) [...6 remote chains...] -- 2:57:07

      Average standard deviation of split frequencies: 0.001516


      Average standard deviation of split frequencies: 0.001516


      Average standard deviation of split frequencies: 0.001516


      Average standard deviation of split frequencies: 0.001498


      Average standard deviation of split frequencies: 0.001497

      156450000 -- [-12660.699] (-12655.423) [...6 remote chains...] -- 2:56:55

      Average standard deviation of split frequencies: 0.001497


      Average standard deviation of split frequencies: 0.001491


      Average standard deviation of split frequencies: 0.001485


      Average standard deviation of split frequencies: 0.001485


      Average standard deviation of split frequencies: 0.001479

      156500000 -- (-12655.127) (-12654.563) [...6 remote chains...] -- 2:56:43

      Average standard deviation of split frequencies: 0.001479


      Average standard deviation of split frequencies: 0.001497


      Average standard deviation of split frequencies: 0.001500


      Average standard deviation of split frequencies: 0.001494


      Average standard deviation of split frequencies: 0.001487

      156550000 -- (-12665.447) [-12665.592] [...6 remote chains...] -- 2:56:30

      Average standard deviation of split frequencies: 0.001475


      Average standard deviation of split frequencies: 0.001475


      Average standard deviation of split frequencies: 0.001475


      Average standard deviation of split frequencies: 0.001472


      Average standard deviation of split frequencies: 0.001472

      156600000 -- [-12640.963] (-12667.368) [...6 remote chains...] -- 2:56:18

      Average standard deviation of split frequencies: 0.001472


      Average standard deviation of split frequencies: 0.001472


      Average standard deviation of split frequencies: 0.001469


      Average standard deviation of split frequencies: 0.001463


      Average standard deviation of split frequencies: 0.001462

      156650000 -- [-12664.943] (-12665.490) [...6 remote chains...] -- 2:56:06

      Average standard deviation of split frequencies: 0.001456


      Average standard deviation of split frequencies: 0.001450


      Average standard deviation of split frequencies: 0.001465


      Average standard deviation of split frequencies: 0.001471


      Average standard deviation of split frequencies: 0.001471

      156700000 -- (-12652.560) [-12656.397] [...6 remote chains...] -- 2:55:53

      Average standard deviation of split frequencies: 0.001477


      Average standard deviation of split frequencies: 0.001477


      Average standard deviation of split frequencies: 0.001483


      Average standard deviation of split frequencies: 0.001483


      Average standard deviation of split frequencies: 0.001495

      156750000 -- (-12653.765) (-12658.706) [...6 remote chains...] -- 2:55:41

      Average standard deviation of split frequencies: 0.001507


      Average standard deviation of split frequencies: 0.001500


      Average standard deviation of split frequencies: 0.001500


      Average standard deviation of split frequencies: 0.001506


      Average standard deviation of split frequencies: 0.001494

      156800000 -- (-12662.637) [-12654.876] [...6 remote chains...] -- 2:55:29

      Average standard deviation of split frequencies: 0.001494


      Average standard deviation of split frequencies: 0.001482


      Average standard deviation of split frequencies: 0.001491


      Average standard deviation of split frequencies: 0.001497


      Average standard deviation of split frequencies: 0.001503

      156850000 -- (-12668.586) [-12659.073] [...6 remote chains...] -- 2:55:17

      Average standard deviation of split frequencies: 0.001515


      Average standard deviation of split frequencies: 0.001514


      Average standard deviation of split frequencies: 0.001505


      Average standard deviation of split frequencies: 0.001505


      Average standard deviation of split frequencies: 0.001505

      156900000 -- (-12655.710) (-12675.946) [...6 remote chains...] -- 2:55:04

      Average standard deviation of split frequencies: 0.001505


      Average standard deviation of split frequencies: 0.001505


      Average standard deviation of split frequencies: 0.001499


      Average standard deviation of split frequencies: 0.001499


      Average standard deviation of split frequencies: 0.001502

      156950000 -- [-12662.840] (-12662.907) [...6 remote chains...] -- 2:54:52

      Average standard deviation of split frequencies: 0.001508


      Average standard deviation of split frequencies: 0.001514


      Average standard deviation of split frequencies: 0.001507


      Average standard deviation of split frequencies: 0.001507


      Average standard deviation of split frequencies: 0.001507

      157000000 -- (-12671.243) [-12652.362] [...6 remote chains...] -- 2:54:39

      Average standard deviation of split frequencies: 0.001501


      Average standard deviation of split frequencies: 0.001498


      Average standard deviation of split frequencies: 0.001486


      Average standard deviation of split frequencies: 0.001495


      Average standard deviation of split frequencies: 0.001495

      157050000 -- (-12654.606) [-12672.072] [...6 remote chains...] -- 2:54:27

      Average standard deviation of split frequencies: 0.001501


      Average standard deviation of split frequencies: 0.001489


      Average standard deviation of split frequencies: 0.001495


      Average standard deviation of split frequencies: 0.001494


      Average standard deviation of split frequencies: 0.001488

      157100000 -- [-12653.948] (-12668.032) [...6 remote chains...] -- 2:54:15

      Average standard deviation of split frequencies: 0.001488


      Average standard deviation of split frequencies: 0.001497


      Average standard deviation of split frequencies: 0.001491


      Average standard deviation of split frequencies: 0.001491


      Average standard deviation of split frequencies: 0.001494

      157150000 -- [-12667.483] (-12652.757) [...6 remote chains...] -- 2:54:02

      Average standard deviation of split frequencies: 0.001494


      Average standard deviation of split frequencies: 0.001494


      Average standard deviation of split frequencies: 0.001509


      Average standard deviation of split frequencies: 0.001514


      Average standard deviation of split frequencies: 0.001508

      157200000 -- (-12664.592) (-12662.766) [...6 remote chains...] -- 2:53:50

      Average standard deviation of split frequencies: 0.001514


      Average standard deviation of split frequencies: 0.001520


      Average standard deviation of split frequencies: 0.001514


      Average standard deviation of split frequencies: 0.001520


      Average standard deviation of split frequencies: 0.001514

      157250000 -- (-12661.645) [-12649.426] [...6 remote chains...] -- 2:53:37

      Average standard deviation of split frequencies: 0.001514


      Average standard deviation of split frequencies: 0.001508


      Average standard deviation of split frequencies: 0.001508


      Average standard deviation of split frequencies: 0.001504


      Average standard deviation of split frequencies: 0.001504

      157300000 -- (-12652.272) [-12672.039] [...6 remote chains...] -- 2:53:25

      Average standard deviation of split frequencies: 0.001510


      Average standard deviation of split frequencies: 0.001510


      Average standard deviation of split frequencies: 0.001510


      Average standard deviation of split frequencies: 0.001516


      Average standard deviation of split frequencies: 0.001510

      157350000 -- (-12671.813) (-12654.061) [...6 remote chains...] -- 2:53:12

      Average standard deviation of split frequencies: 0.001504


      Average standard deviation of split frequencies: 0.001504


      Average standard deviation of split frequencies: 0.001504


      Average standard deviation of split frequencies: 0.001509


      Average standard deviation of split frequencies: 0.001503

      157400000 -- (-12656.327) (-12646.661) [...6 remote chains...] -- 2:53:00

      Average standard deviation of split frequencies: 0.001515


      Average standard deviation of split frequencies: 0.001512


      Average standard deviation of split frequencies: 0.001506


      Average standard deviation of split frequencies: 0.001506


      Average standard deviation of split frequencies: 0.001500

      157450000 -- (-12670.132) (-12646.596) [...6 remote chains...] -- 2:52:47

      Average standard deviation of split frequencies: 0.001500


      Average standard deviation of split frequencies: 0.001500


      Average standard deviation of split frequencies: 0.001497


      Average standard deviation of split frequencies: 0.001491


      Average standard deviation of split frequencies: 0.001490

      157500000 -- (-12664.966) (-12668.254) [...6 remote chains...] -- 2:52:35

      Average standard deviation of split frequencies: 0.001490


      Average standard deviation of split frequencies: 0.001490


      Average standard deviation of split frequencies: 0.001502


      Average standard deviation of split frequencies: 0.001502


      Average standard deviation of split frequencies: 0.001496

      157550000 -- [-12652.100] (-12665.966) [...6 remote chains...] -- 2:52:23

      Average standard deviation of split frequencies: 0.001496


      Average standard deviation of split frequencies: 0.001502


      Average standard deviation of split frequencies: 0.001496


      Average standard deviation of split frequencies: 0.001496


      Average standard deviation of split frequencies: 0.001493

      157600000 -- (-12671.788) (-12666.761) [...6 remote chains...] -- 2:52:11

      Average standard deviation of split frequencies: 0.001480


      Average standard deviation of split frequencies: 0.001474


      Average standard deviation of split frequencies: 0.001480


      Average standard deviation of split frequencies: 0.001480


      Average standard deviation of split frequencies: 0.001468

      157650000 -- (-12669.646) (-12671.879) [...6 remote chains...] -- 2:51:58

      Average standard deviation of split frequencies: 0.001456


      Average standard deviation of split frequencies: 0.001450


      Average standard deviation of split frequencies: 0.001450


      Average standard deviation of split frequencies: 0.001444


      Average standard deviation of split frequencies: 0.001438

      157700000 -- (-12656.334) (-12660.631) [...6 remote chains...] -- 2:51:46

      Average standard deviation of split frequencies: 0.001435


      Average standard deviation of split frequencies: 0.001435


      Average standard deviation of split frequencies: 0.001441


      Average standard deviation of split frequencies: 0.001434


      Average standard deviation of split frequencies: 0.001440

      157750000 -- [-12671.449] (-12658.764) [...6 remote chains...] -- 2:51:34

      Average standard deviation of split frequencies: 0.001434


      Average standard deviation of split frequencies: 0.001428


      Average standard deviation of split frequencies: 0.001428


      Average standard deviation of split frequencies: 0.001434


      Average standard deviation of split frequencies: 0.001452

      157800000 -- (-12658.723) (-12669.888) [...6 remote chains...] -- 2:51:22

      Average standard deviation of split frequencies: 0.001461


      Average standard deviation of split frequencies: 0.001458


      Average standard deviation of split frequencies: 0.001457


      Average standard deviation of split frequencies: 0.001457


      Average standard deviation of split frequencies: 0.001463

      157850000 -- (-12655.699) (-12649.132) [...6 remote chains...] -- 2:51:09

      Average standard deviation of split frequencies: 0.001469


      Average standard deviation of split frequencies: 0.001469


      Average standard deviation of split frequencies: 0.001469


      Average standard deviation of split frequencies: 0.001463


      Average standard deviation of split frequencies: 0.001463

      157900000 -- (-12654.002) [-12669.259] [...6 remote chains...] -- 2:50:56

      Average standard deviation of split frequencies: 0.001463


      Average standard deviation of split frequencies: 0.001463


      Average standard deviation of split frequencies: 0.001463


      Average standard deviation of split frequencies: 0.001462


      Average standard deviation of split frequencies: 0.001462

      157950000 -- (-12659.154) (-12660.800) [...6 remote chains...] -- 2:50:44

      Average standard deviation of split frequencies: 0.001468


      Average standard deviation of split frequencies: 0.001474


      Average standard deviation of split frequencies: 0.001468


      Average standard deviation of split frequencies: 0.001468


      Average standard deviation of split frequencies: 0.001462

      158000000 -- (-12662.090) (-12654.438) [...6 remote chains...] -- 2:50:32

      Average standard deviation of split frequencies: 0.001462


      Average standard deviation of split frequencies: 0.001468


      Average standard deviation of split frequencies: 0.001462


      Average standard deviation of split frequencies: 0.001462


      Average standard deviation of split frequencies: 0.001461

      158050000 -- (-12658.549) (-12662.690) [...6 remote chains...] -- 2:50:19

      Average standard deviation of split frequencies: 0.001464


      Average standard deviation of split frequencies: 0.001464


      Average standard deviation of split frequencies: 0.001458


      Average standard deviation of split frequencies: 0.001452


      Average standard deviation of split frequencies: 0.001446

      158100000 -- [-12675.153] (-12676.322) [...6 remote chains...] -- 2:50:07

      Average standard deviation of split frequencies: 0.001446


      Average standard deviation of split frequencies: 0.001452


      Average standard deviation of split frequencies: 0.001452


      Average standard deviation of split frequencies: 0.001449


      Average standard deviation of split frequencies: 0.001443

      158150000 -- (-12668.123) (-12658.304) [...6 remote chains...] -- 2:49:55

      Average standard deviation of split frequencies: 0.001449


      Average standard deviation of split frequencies: 0.001442


      Average standard deviation of split frequencies: 0.001436


      Average standard deviation of split frequencies: 0.001442


      Average standard deviation of split frequencies: 0.001439

      158200000 -- [-12663.065] (-12666.607) [...6 remote chains...] -- 2:49:42

      Average standard deviation of split frequencies: 0.001436


      Average standard deviation of split frequencies: 0.001436


      Average standard deviation of split frequencies: 0.001442


      Average standard deviation of split frequencies: 0.001448


      Average standard deviation of split frequencies: 0.001445

      158250000 -- (-12658.204) (-12669.889) [...6 remote chains...] -- 2:49:30

      Average standard deviation of split frequencies: 0.001457


      Average standard deviation of split frequencies: 0.001462


      Average standard deviation of split frequencies: 0.001462


      Average standard deviation of split frequencies: 0.001468


      Average standard deviation of split frequencies: 0.001462

      158300000 -- (-12661.214) (-12656.619) [...6 remote chains...] -- 2:49:18

      Average standard deviation of split frequencies: 0.001462


      Average standard deviation of split frequencies: 0.001468


      Average standard deviation of split frequencies: 0.001474


      Average standard deviation of split frequencies: 0.001474


      Average standard deviation of split frequencies: 0.001468

      158350000 -- (-12652.865) (-12665.283) [...6 remote chains...] -- 2:49:06

      Average standard deviation of split frequencies: 0.001456


      Average standard deviation of split frequencies: 0.001456


      Average standard deviation of split frequencies: 0.001461


      Average standard deviation of split frequencies: 0.001461


      Average standard deviation of split frequencies: 0.001458

      158400000 -- (-12681.400) [-12670.949] [...6 remote chains...] -- 2:48:53

      Average standard deviation of split frequencies: 0.001461


      Average standard deviation of split frequencies: 0.001461


      Average standard deviation of split frequencies: 0.001473


      Average standard deviation of split frequencies: 0.001485


      Average standard deviation of split frequencies: 0.001479

      158450000 -- (-12672.442) [-12676.621] [...6 remote chains...] -- 2:48:41

      Average standard deviation of split frequencies: 0.001490


      Average standard deviation of split frequencies: 0.001487


      Average standard deviation of split frequencies: 0.001475


      Average standard deviation of split frequencies: 0.001469


      Average standard deviation of split frequencies: 0.001469

      158500000 -- [-12654.012] (-12650.886) [...6 remote chains...] -- 2:48:29

      Average standard deviation of split frequencies: 0.001469


      Average standard deviation of split frequencies: 0.001469


      Average standard deviation of split frequencies: 0.001469


      Average standard deviation of split frequencies: 0.001475


      Average standard deviation of split frequencies: 0.001469

      158550000 -- (-12649.928) (-12665.234) [...6 remote chains...] -- 2:48:16

      Average standard deviation of split frequencies: 0.001460


      Average standard deviation of split frequencies: 0.001466


      Average standard deviation of split frequencies: 0.001465


      Average standard deviation of split frequencies: 0.001459


      Average standard deviation of split frequencies: 0.001456

      158600000 -- (-12676.009) (-12653.401) [...6 remote chains...] -- 2:48:04

      Average standard deviation of split frequencies: 0.001450


      Average standard deviation of split frequencies: 0.001450


      Average standard deviation of split frequencies: 0.001438


      Average standard deviation of split frequencies: 0.001438


      Average standard deviation of split frequencies: 0.001438

      158650000 -- (-12668.771) (-12669.987) [...6 remote chains...] -- 2:47:52

      Average standard deviation of split frequencies: 0.001432


      Average standard deviation of split frequencies: 0.001420


      Average standard deviation of split frequencies: 0.001414


      Average standard deviation of split frequencies: 0.001420


      Average standard deviation of split frequencies: 0.001408

      158700000 -- (-12670.832) (-12669.173) [...6 remote chains...] -- 2:47:40

      Average standard deviation of split frequencies: 0.001408


      Average standard deviation of split frequencies: 0.001399


      Average standard deviation of split frequencies: 0.001393


      Average standard deviation of split frequencies: 0.001393


      Average standard deviation of split frequencies: 0.001393

      158750000 -- (-12680.709) (-12659.440) [...6 remote chains...] -- 2:47:27

      Average standard deviation of split frequencies: 0.001393


      Average standard deviation of split frequencies: 0.001398


      Average standard deviation of split frequencies: 0.001398


      Average standard deviation of split frequencies: 0.001398


      Average standard deviation of split frequencies: 0.001398

      158800000 -- (-12666.522) (-12663.073) [...6 remote chains...] -- 2:47:15

      Average standard deviation of split frequencies: 0.001398


      Average standard deviation of split frequencies: 0.001404


      Average standard deviation of split frequencies: 0.001410


      Average standard deviation of split frequencies: 0.001428


      Average standard deviation of split frequencies: 0.001421

      158850000 -- [-12651.059] (-12666.873) [...6 remote chains...] -- 2:47:03

      Average standard deviation of split frequencies: 0.001409


      Average standard deviation of split frequencies: 0.001403


      Average standard deviation of split frequencies: 0.001403


      Average standard deviation of split frequencies: 0.001409


      Average standard deviation of split frequencies: 0.001415

      158900000 -- (-12684.753) [-12660.213] [...6 remote chains...] -- 2:46:51

      Average standard deviation of split frequencies: 0.001427


      Average standard deviation of split frequencies: 0.001439


      Average standard deviation of split frequencies: 0.001433


      Average standard deviation of split frequencies: 0.001432


      Average standard deviation of split frequencies: 0.001432

      158950000 -- (-12672.379) (-12669.467) [...6 remote chains...] -- 2:46:38

      Average standard deviation of split frequencies: 0.001429


      Average standard deviation of split frequencies: 0.001423


      Average standard deviation of split frequencies: 0.001429


      Average standard deviation of split frequencies: 0.001429


      Average standard deviation of split frequencies: 0.001435

      159000000 -- (-12670.065) [-12661.108] [...6 remote chains...] -- 2:46:26

      Average standard deviation of split frequencies: 0.001441


      Average standard deviation of split frequencies: 0.001429


      Average standard deviation of split frequencies: 0.001423


      Average standard deviation of split frequencies: 0.001435


      Average standard deviation of split frequencies: 0.001446

      159050000 -- (-12668.173) (-12670.363) [...6 remote chains...] -- 2:46:14

      Average standard deviation of split frequencies: 0.001440


      Average standard deviation of split frequencies: 0.001434


      Average standard deviation of split frequencies: 0.001440


      Average standard deviation of split frequencies: 0.001434


      Average standard deviation of split frequencies: 0.001428

      159100000 -- (-12668.882) (-12664.067) [...6 remote chains...] -- 2:46:02

      Average standard deviation of split frequencies: 0.001422


      Average standard deviation of split frequencies: 0.001428


      Average standard deviation of split frequencies: 0.001428


      Average standard deviation of split frequencies: 0.001428


      Average standard deviation of split frequencies: 0.001422

      159150000 -- (-12686.974) [-12656.085] [...6 remote chains...] -- 2:45:49

      Average standard deviation of split frequencies: 0.001410


      Average standard deviation of split frequencies: 0.001413


      Average standard deviation of split frequencies: 0.001418


      Average standard deviation of split frequencies: 0.001418


      Average standard deviation of split frequencies: 0.001412

      159200000 -- (-12672.970) [-12661.273] [...6 remote chains...] -- 2:45:37

      Average standard deviation of split frequencies: 0.001412


      Average standard deviation of split frequencies: 0.001400


      Average standard deviation of split frequencies: 0.001406


      Average standard deviation of split frequencies: 0.001400


      Average standard deviation of split frequencies: 0.001412

      159250000 -- (-12664.372) (-12662.615) [...6 remote chains...] -- 2:45:25

      Average standard deviation of split frequencies: 0.001412


      Average standard deviation of split frequencies: 0.001406


      Average standard deviation of split frequencies: 0.001400


      Average standard deviation of split frequencies: 0.001400


      Average standard deviation of split frequencies: 0.001388

      159300000 -- (-12651.169) (-12679.043) [...6 remote chains...] -- 2:45:12

      Average standard deviation of split frequencies: 0.001388


      Average standard deviation of split frequencies: 0.001394


      Average standard deviation of split frequencies: 0.001399


      Average standard deviation of split frequencies: 0.001393


      Average standard deviation of split frequencies: 0.001393

      159350000 -- [-12645.841] (-12666.174) [...6 remote chains...] -- 2:45:00

      Average standard deviation of split frequencies: 0.001387


      Average standard deviation of split frequencies: 0.001387


      Average standard deviation of split frequencies: 0.001387


      Average standard deviation of split frequencies: 0.001393


      Average standard deviation of split frequencies: 0.001402

      159400000 -- [-12654.210] (-12666.611) [...6 remote chains...] -- 2:44:47

      Average standard deviation of split frequencies: 0.001390


      Average standard deviation of split frequencies: 0.001402


      Average standard deviation of split frequencies: 0.001396


      Average standard deviation of split frequencies: 0.001390


      Average standard deviation of split frequencies: 0.001384

      159450000 -- (-12657.117) [-12651.667] [...6 remote chains...] -- 2:44:35

      Average standard deviation of split frequencies: 0.001378


      Average standard deviation of split frequencies: 0.001372


      Average standard deviation of split frequencies: 0.001360


      Average standard deviation of split frequencies: 0.001360


      Average standard deviation of split frequencies: 0.001359

      159500000 -- (-12660.145) (-12662.984) [...6 remote chains...] -- 2:44:23

      Average standard deviation of split frequencies: 0.001359


      Average standard deviation of split frequencies: 0.001371


      Average standard deviation of split frequencies: 0.001377


      Average standard deviation of split frequencies: 0.001377


      Average standard deviation of split frequencies: 0.001371

      159550000 -- (-12664.696) [-12664.216] [...6 remote chains...] -- 2:44:10

      Average standard deviation of split frequencies: 0.001371


      Average standard deviation of split frequencies: 0.001377


      Average standard deviation of split frequencies: 0.001377


      Average standard deviation of split frequencies: 0.001382


      Average standard deviation of split frequencies: 0.001394

      159600000 -- [-12685.746] (-12663.492) [...6 remote chains...] -- 2:43:58

      Average standard deviation of split frequencies: 0.001394


      Average standard deviation of split frequencies: 0.001394


      Average standard deviation of split frequencies: 0.001400


      Average standard deviation of split frequencies: 0.001400


      Average standard deviation of split frequencies: 0.001394

      159650000 -- [-12656.238] (-12660.706) [...6 remote chains...] -- 2:43:46

      Average standard deviation of split frequencies: 0.001388


      Average standard deviation of split frequencies: 0.001388


      Average standard deviation of split frequencies: 0.001399


      Average standard deviation of split frequencies: 0.001399


      Average standard deviation of split frequencies: 0.001399

      159700000 -- (-12675.088) [-12657.496] [...6 remote chains...] -- 2:43:34

      Average standard deviation of split frequencies: 0.001393


      Average standard deviation of split frequencies: 0.001387


      Average standard deviation of split frequencies: 0.001387


      Average standard deviation of split frequencies: 0.001375


      Average standard deviation of split frequencies: 0.001387

      159750000 -- (-12675.835) (-12662.189) [...6 remote chains...] -- 2:43:21

      Average standard deviation of split frequencies: 0.001387


      Average standard deviation of split frequencies: 0.001393


      Average standard deviation of split frequencies: 0.001398


      Average standard deviation of split frequencies: 0.001392


      Average standard deviation of split frequencies: 0.001386

      159800000 -- (-12657.006) (-12674.602) [...6 remote chains...] -- 2:43:09

      Average standard deviation of split frequencies: 0.001398


      Average standard deviation of split frequencies: 0.001404


      Average standard deviation of split frequencies: 0.001404


      Average standard deviation of split frequencies: 0.001398


      Average standard deviation of split frequencies: 0.001392

      159850000 -- (-12653.624) (-12683.272) [...6 remote chains...] -- 2:42:57

      Average standard deviation of split frequencies: 0.001395


      Average standard deviation of split frequencies: 0.001383


      Average standard deviation of split frequencies: 0.001380


      Average standard deviation of split frequencies: 0.001374


      Average standard deviation of split frequencies: 0.001368

      159900000 -- (-12650.987) (-12650.209) [...6 remote chains...] -- 2:42:44

      Average standard deviation of split frequencies: 0.001368


      Average standard deviation of split frequencies: 0.001368


      Average standard deviation of split frequencies: 0.001368


      Average standard deviation of split frequencies: 0.001373


      Average standard deviation of split frequencies: 0.001373

      159950000 -- (-12672.173) (-12673.321) [...6 remote chains...] -- 2:42:32

      Average standard deviation of split frequencies: 0.001370


      Average standard deviation of split frequencies: 0.001376


      Average standard deviation of split frequencies: 0.001382


      Average standard deviation of split frequencies: 0.001388


      Average standard deviation of split frequencies: 0.001394

      160000000 -- (-12658.993) (-12662.251) [...6 remote chains...] -- 2:42:20

      Average standard deviation of split frequencies: 0.001393


      Average standard deviation of split frequencies: 0.001393


      Average standard deviation of split frequencies: 0.001393


      Average standard deviation of split frequencies: 0.001399


      Average standard deviation of split frequencies: 0.001384

      160050000 -- (-12673.187) (-12667.007) [...6 remote chains...] -- 2:42:08

      Average standard deviation of split frequencies: 0.001378


      Average standard deviation of split frequencies: 0.001372


      Average standard deviation of split frequencies: 0.001372


      Average standard deviation of split frequencies: 0.001372


      Average standard deviation of split frequencies: 0.001372

      160100000 -- (-12662.819) (-12662.450) [...6 remote chains...] -- 2:41:56

      Average standard deviation of split frequencies: 0.001366


      Average standard deviation of split frequencies: 0.001360


      Average standard deviation of split frequencies: 0.001360


      Average standard deviation of split frequencies: 0.001354


      Average standard deviation of split frequencies: 0.001360

      160150000 -- [-12664.237] (-12664.046) [...6 remote chains...] -- 2:41:43

      Average standard deviation of split frequencies: 0.001372


      Average standard deviation of split frequencies: 0.001371


      Average standard deviation of split frequencies: 0.001377


      Average standard deviation of split frequencies: 0.001383


      Average standard deviation of split frequencies: 0.001377

      160200000 -- (-12671.054) (-12670.415) [...6 remote chains...] -- 2:41:31

      Average standard deviation of split frequencies: 0.001365


      Average standard deviation of split frequencies: 0.001365


      Average standard deviation of split frequencies: 0.001359


      Average standard deviation of split frequencies: 0.001371


      Average standard deviation of split frequencies: 0.001371

      160250000 -- (-12680.101) (-12684.184) [...6 remote chains...] -- 2:41:19

      Average standard deviation of split frequencies: 0.001371


      Average standard deviation of split frequencies: 0.001365


      Average standard deviation of split frequencies: 0.001365


      Average standard deviation of split frequencies: 0.001365


      Average standard deviation of split frequencies: 0.001359

      160300000 -- (-12666.801) [-12663.751] [...6 remote chains...] -- 2:41:07

      Average standard deviation of split frequencies: 0.001358


      Average standard deviation of split frequencies: 0.001353


      Average standard deviation of split frequencies: 0.001352


      Average standard deviation of split frequencies: 0.001352


      Average standard deviation of split frequencies: 0.001358

      160350000 -- (-12649.522) (-12683.620) [...6 remote chains...] -- 2:40:54

      Average standard deviation of split frequencies: 0.001352


      Average standard deviation of split frequencies: 0.001352


      Average standard deviation of split frequencies: 0.001358


      Average standard deviation of split frequencies: 0.001352


      Average standard deviation of split frequencies: 0.001346

      160400000 -- [-12673.422] (-12668.917) [...6 remote chains...] -- 2:40:42

      Average standard deviation of split frequencies: 0.001346


      Average standard deviation of split frequencies: 0.001352


      Average standard deviation of split frequencies: 0.001352


      Average standard deviation of split frequencies: 0.001352


      Average standard deviation of split frequencies: 0.001351

      160450000 -- (-12651.313) [-12662.895] [...6 remote chains...] -- 2:40:30

      Average standard deviation of split frequencies: 0.001351


      Average standard deviation of split frequencies: 0.001357


      Average standard deviation of split frequencies: 0.001363


      Average standard deviation of split frequencies: 0.001375


      Average standard deviation of split frequencies: 0.001369

      160500000 -- (-12667.700) [-12663.099] [...6 remote chains...] -- 2:40:18

      Average standard deviation of split frequencies: 0.001374


      Average standard deviation of split frequencies: 0.001386


      Average standard deviation of split frequencies: 0.001386


      Average standard deviation of split frequencies: 0.001380


      Average standard deviation of split frequencies: 0.001380

      160550000 -- (-12654.699) (-12662.591) [...6 remote chains...] -- 2:40:06

      Average standard deviation of split frequencies: 0.001380


      Average standard deviation of split frequencies: 0.001374


      Average standard deviation of split frequencies: 0.001356


      Average standard deviation of split frequencies: 0.001356


      Average standard deviation of split frequencies: 0.001356

      160600000 -- [-12666.847] (-12665.274) [...6 remote chains...] -- 2:39:53

      Average standard deviation of split frequencies: 0.001356


      Average standard deviation of split frequencies: 0.001362


      Average standard deviation of split frequencies: 0.001362


      Average standard deviation of split frequencies: 0.001367


      Average standard deviation of split frequencies: 0.001367

      160650000 -- (-12657.332) (-12649.429) [...6 remote chains...] -- 2:39:41

      Average standard deviation of split frequencies: 0.001373


      Average standard deviation of split frequencies: 0.001373


      Average standard deviation of split frequencies: 0.001385


      Average standard deviation of split frequencies: 0.001385


      Average standard deviation of split frequencies: 0.001387

      160700000 -- (-12660.174) (-12663.583) [...6 remote chains...] -- 2:39:28

      Average standard deviation of split frequencies: 0.001381


      Average standard deviation of split frequencies: 0.001376


      Average standard deviation of split frequencies: 0.001376


      Average standard deviation of split frequencies: 0.001387


      Average standard deviation of split frequencies: 0.001387

      160750000 -- (-12651.622) (-12665.998) [...6 remote chains...] -- 2:39:16

      Average standard deviation of split frequencies: 0.001375


      Average standard deviation of split frequencies: 0.001375


      Average standard deviation of split frequencies: 0.001381


      Average standard deviation of split frequencies: 0.001387


      Average standard deviation of split frequencies: 0.001401

      160800000 -- (-12659.326) (-12651.162) [...6 remote chains...] -- 2:39:04

      Average standard deviation of split frequencies: 0.001401


      Average standard deviation of split frequencies: 0.001401


      Average standard deviation of split frequencies: 0.001401


      Average standard deviation of split frequencies: 0.001398


      Average standard deviation of split frequencies: 0.001404

      160850000 -- [-12668.099] (-12670.884) [...6 remote chains...] -- 2:38:52

      Average standard deviation of split frequencies: 0.001410


      Average standard deviation of split frequencies: 0.001398


      Average standard deviation of split frequencies: 0.001392


      Average standard deviation of split frequencies: 0.001398


      Average standard deviation of split frequencies: 0.001386

      160900000 -- (-12666.712) (-12657.260) [...6 remote chains...] -- 2:38:39

      Average standard deviation of split frequencies: 0.001386


      Average standard deviation of split frequencies: 0.001391


      Average standard deviation of split frequencies: 0.001403


      Average standard deviation of split frequencies: 0.001400


      Average standard deviation of split frequencies: 0.001406

      160950000 -- (-12649.002) (-12649.078) [...6 remote chains...] -- 2:38:27

      Average standard deviation of split frequencies: 0.001406


      Average standard deviation of split frequencies: 0.001406


      Average standard deviation of split frequencies: 0.001400


      Average standard deviation of split frequencies: 0.001400


      Average standard deviation of split frequencies: 0.001400

      161000000 -- (-12661.702) (-12666.873) [...6 remote chains...] -- 2:38:14

      Average standard deviation of split frequencies: 0.001394


      Average standard deviation of split frequencies: 0.001399


      Average standard deviation of split frequencies: 0.001393


      Average standard deviation of split frequencies: 0.001382


      Average standard deviation of split frequencies: 0.001382

      161050000 -- (-12659.357) (-12666.730) [...6 remote chains...] -- 2:38:02

      Average standard deviation of split frequencies: 0.001387


      Average standard deviation of split frequencies: 0.001387


      Average standard deviation of split frequencies: 0.001381


      Average standard deviation of split frequencies: 0.001375


      Average standard deviation of split frequencies: 0.001381

      161100000 -- [-12657.420] (-12642.039) [...6 remote chains...] -- 2:37:50

      Average standard deviation of split frequencies: 0.001375


      Average standard deviation of split frequencies: 0.001369


      Average standard deviation of split frequencies: 0.001375


      Average standard deviation of split frequencies: 0.001375


      Average standard deviation of split frequencies: 0.001381

      161150000 -- (-12671.574) [-12659.425] [...6 remote chains...] -- 2:37:37

      Average standard deviation of split frequencies: 0.001381


      Average standard deviation of split frequencies: 0.001381


      Average standard deviation of split frequencies: 0.001380


      Average standard deviation of split frequencies: 0.001380


      Average standard deviation of split frequencies: 0.001369

      161200000 -- (-12670.213) (-12672.908) [...6 remote chains...] -- 2:37:25

      Average standard deviation of split frequencies: 0.001371


      Average standard deviation of split frequencies: 0.001360


      Average standard deviation of split frequencies: 0.001359


      Average standard deviation of split frequencies: 0.001359


      Average standard deviation of split frequencies: 0.001348

      161250000 -- (-12654.633) [-12673.128] [...6 remote chains...] -- 2:37:12

      Average standard deviation of split frequencies: 0.001359


      Average standard deviation of split frequencies: 0.001365


      Average standard deviation of split frequencies: 0.001359


      Average standard deviation of split frequencies: 0.001359


      Average standard deviation of split frequencies: 0.001359

      161300000 -- (-12659.652) (-12667.326) [...6 remote chains...] -- 2:37:00

      Average standard deviation of split frequencies: 0.001353


      Average standard deviation of split frequencies: 0.001353


      Average standard deviation of split frequencies: 0.001359


      Average standard deviation of split frequencies: 0.001356


      Average standard deviation of split frequencies: 0.001356

      161350000 -- (-12651.734) (-12663.173) [...6 remote chains...] -- 2:36:47

      Average standard deviation of split frequencies: 0.001356


      Average standard deviation of split frequencies: 0.001355


      Average standard deviation of split frequencies: 0.001344


      Average standard deviation of split frequencies: 0.001349


      Average standard deviation of split frequencies: 0.001341

      161400000 -- (-12672.672) (-12671.746) [...6 remote chains...] -- 2:36:35

      Average standard deviation of split frequencies: 0.001341


      Average standard deviation of split frequencies: 0.001340


      Average standard deviation of split frequencies: 0.001346


      Average standard deviation of split frequencies: 0.001323


      Average standard deviation of split frequencies: 0.001317

      161450000 -- (-12660.279) [-12665.142] [...6 remote chains...] -- 2:36:23

      Average standard deviation of split frequencies: 0.001311


      Average standard deviation of split frequencies: 0.001299


      Average standard deviation of split frequencies: 0.001311


      Average standard deviation of split frequencies: 0.001322


      Average standard deviation of split frequencies: 0.001322

      161500000 -- (-12670.964) (-12652.185) [...6 remote chains...] -- 2:36:10

      Average standard deviation of split frequencies: 0.001328


      Average standard deviation of split frequencies: 0.001340


      Average standard deviation of split frequencies: 0.001340


      Average standard deviation of split frequencies: 0.001339


      Average standard deviation of split frequencies: 0.001339

      161550000 -- (-12676.430) (-12665.295) [...6 remote chains...] -- 2:35:58

      Average standard deviation of split frequencies: 0.001333


      Average standard deviation of split frequencies: 0.001339


      Average standard deviation of split frequencies: 0.001333


      Average standard deviation of split frequencies: 0.001333


      Average standard deviation of split frequencies: 0.001339

      161600000 -- [-12669.284] (-12660.936) [...6 remote chains...] -- 2:35:45

      Average standard deviation of split frequencies: 0.001345


      Average standard deviation of split frequencies: 0.001345


      Average standard deviation of split frequencies: 0.001350


      Average standard deviation of split frequencies: 0.001344


      Average standard deviation of split frequencies: 0.001344

      161650000 -- (-12647.811) (-12663.425) [...6 remote chains...] -- 2:35:33

      Average standard deviation of split frequencies: 0.001344


      Average standard deviation of split frequencies: 0.001347


      Average standard deviation of split frequencies: 0.001359


      Average standard deviation of split frequencies: 0.001347


      Average standard deviation of split frequencies: 0.001341

      161700000 -- [-12663.901] (-12662.757) [...6 remote chains...] -- 2:35:21

      Average standard deviation of split frequencies: 0.001347


      Average standard deviation of split frequencies: 0.001341


      Average standard deviation of split frequencies: 0.001329


      Average standard deviation of split frequencies: 0.001329


      Average standard deviation of split frequencies: 0.001329

      161750000 -- [-12657.079] (-12672.407) [...6 remote chains...] -- 2:35:08

      Average standard deviation of split frequencies: 0.001329


      Average standard deviation of split frequencies: 0.001329


      Average standard deviation of split frequencies: 0.001329


      Average standard deviation of split frequencies: 0.001323


      Average standard deviation of split frequencies: 0.001329

      161800000 -- (-12667.586) (-12675.144) [...6 remote chains...] -- 2:34:55

      Average standard deviation of split frequencies: 0.001328


      Average standard deviation of split frequencies: 0.001334


      Average standard deviation of split frequencies: 0.001322


      Average standard deviation of split frequencies: 0.001328


      Average standard deviation of split frequencies: 0.001334

      161850000 -- [-12672.853] (-12672.824) [...6 remote chains...] -- 2:34:43

      Average standard deviation of split frequencies: 0.001337


      Average standard deviation of split frequencies: 0.001348


      Average standard deviation of split frequencies: 0.001360


      Average standard deviation of split frequencies: 0.001360


      Average standard deviation of split frequencies: 0.001354

      161900000 -- (-12670.641) (-12669.421) [...6 remote chains...] -- 2:34:31

      Average standard deviation of split frequencies: 0.001360


      Average standard deviation of split frequencies: 0.001342


      Average standard deviation of split frequencies: 0.001342


      Average standard deviation of split frequencies: 0.001342


      Average standard deviation of split frequencies: 0.001336

      161950000 -- (-12665.323) (-12647.026) [...6 remote chains...] -- 2:34:18

      Average standard deviation of split frequencies: 0.001330


      Average standard deviation of split frequencies: 0.001336


      Average standard deviation of split frequencies: 0.001336


      Average standard deviation of split frequencies: 0.001336


      Average standard deviation of split frequencies: 0.001347

      162000000 -- [-12655.705] (-12668.151) [...6 remote chains...] -- 2:34:06

      Average standard deviation of split frequencies: 0.001359


      Average standard deviation of split frequencies: 0.001353


      Average standard deviation of split frequencies: 0.001356


      Average standard deviation of split frequencies: 0.001364


      Average standard deviation of split frequencies: 0.001356

      162050000 -- (-12663.086) (-12665.220) [...6 remote chains...] -- 2:33:54

      Average standard deviation of split frequencies: 0.001355


      Average standard deviation of split frequencies: 0.001355


      Average standard deviation of split frequencies: 0.001373


      Average standard deviation of split frequencies: 0.001373


      Average standard deviation of split frequencies: 0.001373

      162100000 -- [-12661.455] (-12677.859) [...6 remote chains...] -- 2:33:41

      Average standard deviation of split frequencies: 0.001367


      Average standard deviation of split frequencies: 0.001364


      Average standard deviation of split frequencies: 0.001364


      Average standard deviation of split frequencies: 0.001358


      Average standard deviation of split frequencies: 0.001358

      162150000 -- (-12677.136) (-12671.748) [...6 remote chains...] -- 2:33:29

      Average standard deviation of split frequencies: 0.001363


      Average standard deviation of split frequencies: 0.001363


      Average standard deviation of split frequencies: 0.001349


      Average standard deviation of split frequencies: 0.001354


      Average standard deviation of split frequencies: 0.001360

      162200000 -- (-12663.810) [-12664.398] [...6 remote chains...] -- 2:33:16

      Average standard deviation of split frequencies: 0.001354


      Average standard deviation of split frequencies: 0.001354


      Average standard deviation of split frequencies: 0.001348


      Average standard deviation of split frequencies: 0.001354


      Average standard deviation of split frequencies: 0.001348

      162250000 -- (-12671.493) (-12672.789) [...6 remote chains...] -- 2:33:04

      Average standard deviation of split frequencies: 0.001348


      Average standard deviation of split frequencies: 0.001348


      Average standard deviation of split frequencies: 0.001342


      Average standard deviation of split frequencies: 0.001348


      Average standard deviation of split frequencies: 0.001342

      162300000 -- (-12657.430) [-12656.413] [...6 remote chains...] -- 2:32:52

      Average standard deviation of split frequencies: 0.001348


      Average standard deviation of split frequencies: 0.001348


      Average standard deviation of split frequencies: 0.001347


      Average standard deviation of split frequencies: 0.001336


      Average standard deviation of split frequencies: 0.001324

      162350000 -- (-12672.289) (-12661.437) [...6 remote chains...] -- 2:32:39

      Average standard deviation of split frequencies: 0.001336


      Average standard deviation of split frequencies: 0.001330


      Average standard deviation of split frequencies: 0.001330


      Average standard deviation of split frequencies: 0.001329


      Average standard deviation of split frequencies: 0.001329

      162400000 -- (-12675.181) (-12673.403) [...6 remote chains...] -- 2:32:27

      Average standard deviation of split frequencies: 0.001329


      Average standard deviation of split frequencies: 0.001318


      Average standard deviation of split frequencies: 0.001323


      Average standard deviation of split frequencies: 0.001335


      Average standard deviation of split frequencies: 0.001341

      162450000 -- (-12671.842) [-12664.249] [...6 remote chains...] -- 2:32:15

      Average standard deviation of split frequencies: 0.001341


      Average standard deviation of split frequencies: 0.001340


      Average standard deviation of split frequencies: 0.001340


      Average standard deviation of split frequencies: 0.001334


      Average standard deviation of split frequencies: 0.001334

      162500000 -- (-12656.864) (-12659.143) [...6 remote chains...] -- 2:32:03

      Average standard deviation of split frequencies: 0.001334


      Average standard deviation of split frequencies: 0.001340


      Average standard deviation of split frequencies: 0.001346


      Average standard deviation of split frequencies: 0.001351


      Average standard deviation of split frequencies: 0.001346

      162550000 -- (-12650.037) (-12645.400) [...6 remote chains...] -- 2:31:50

      Average standard deviation of split frequencies: 0.001334


      Average standard deviation of split frequencies: 0.001334


      Average standard deviation of split frequencies: 0.001325


      Average standard deviation of split frequencies: 0.001325


      Average standard deviation of split frequencies: 0.001319

      162600000 -- (-12667.346) (-12668.484) [...6 remote chains...] -- 2:31:38

      Average standard deviation of split frequencies: 0.001325


      Average standard deviation of split frequencies: 0.001325


      Average standard deviation of split frequencies: 0.001325


      Average standard deviation of split frequencies: 0.001330


      Average standard deviation of split frequencies: 0.001330

      162650000 -- (-12668.080) [-12665.284] [...6 remote chains...] -- 2:31:25

      Average standard deviation of split frequencies: 0.001336


      Average standard deviation of split frequencies: 0.001336


      Average standard deviation of split frequencies: 0.001330


      Average standard deviation of split frequencies: 0.001336


      Average standard deviation of split frequencies: 0.001336

      162700000 -- [-12661.996] (-12650.536) [...6 remote chains...] -- 2:31:13

      Average standard deviation of split frequencies: 0.001336


      Average standard deviation of split frequencies: 0.001330


      Average standard deviation of split frequencies: 0.001330


      Average standard deviation of split frequencies: 0.001332


      Average standard deviation of split frequencies: 0.001327

      162750000 -- (-12650.461) [-12661.676] [...6 remote chains...] -- 2:31:01

      Average standard deviation of split frequencies: 0.001327


      Average standard deviation of split frequencies: 0.001326


      Average standard deviation of split frequencies: 0.001321


      Average standard deviation of split frequencies: 0.001320


      Average standard deviation of split frequencies: 0.001320

      162800000 -- [-12651.847] (-12668.362) [...6 remote chains...] -- 2:30:48

      Average standard deviation of split frequencies: 0.001314


      Average standard deviation of split frequencies: 0.001314


      Average standard deviation of split frequencies: 0.001308


      Average standard deviation of split frequencies: 0.001297


      Average standard deviation of split frequencies: 0.001291

      162850000 -- (-12667.098) [-12642.589] [...6 remote chains...] -- 2:30:36

      Average standard deviation of split frequencies: 0.001291


      Average standard deviation of split frequencies: 0.001297


      Average standard deviation of split frequencies: 0.001291


      Average standard deviation of split frequencies: 0.001296


      Average standard deviation of split frequencies: 0.001302

      162900000 -- [-12671.430] (-12663.678) [...6 remote chains...] -- 2:30:24

      Average standard deviation of split frequencies: 0.001296


      Average standard deviation of split frequencies: 0.001296


      Average standard deviation of split frequencies: 0.001296


      Average standard deviation of split frequencies: 0.001296


      Average standard deviation of split frequencies: 0.001308

      162950000 -- (-12670.685) (-12668.608) [...6 remote chains...] -- 2:30:11

      Average standard deviation of split frequencies: 0.001308


      Average standard deviation of split frequencies: 0.001302


      Average standard deviation of split frequencies: 0.001307


      Average standard deviation of split frequencies: 0.001313


      Average standard deviation of split frequencies: 0.001313

      163000000 -- [-12660.069] (-12674.170) [...6 remote chains...] -- 2:29:59

      Average standard deviation of split frequencies: 0.001313


      Average standard deviation of split frequencies: 0.001313


      Average standard deviation of split frequencies: 0.001318


      Average standard deviation of split frequencies: 0.001318


      Average standard deviation of split frequencies: 0.001318

      163050000 -- (-12665.021) [-12653.833] [...6 remote chains...] -- 2:29:46

      Average standard deviation of split frequencies: 0.001312


      Average standard deviation of split frequencies: 0.001312


      Average standard deviation of split frequencies: 0.001307


      Average standard deviation of split frequencies: 0.001306


      Average standard deviation of split frequencies: 0.001306

      163100000 -- [-12657.588] (-12672.012) [...6 remote chains...] -- 2:29:34

      Average standard deviation of split frequencies: 0.001312


      Average standard deviation of split frequencies: 0.001312


      Average standard deviation of split frequencies: 0.001318


      Average standard deviation of split frequencies: 0.001323


      Average standard deviation of split frequencies: 0.001329

      163150000 -- (-12664.496) (-12657.029) [...6 remote chains...] -- 2:29:22

      Average standard deviation of split frequencies: 0.001346


      Average standard deviation of split frequencies: 0.001340


      Average standard deviation of split frequencies: 0.001340


      Average standard deviation of split frequencies: 0.001340


      Average standard deviation of split frequencies: 0.001340

      163200000 -- (-12653.538) (-12661.404) [...6 remote chains...] -- 2:29:09

      Average standard deviation of split frequencies: 0.001337


      Average standard deviation of split frequencies: 0.001337


      Average standard deviation of split frequencies: 0.001326


      Average standard deviation of split frequencies: 0.001320


      Average standard deviation of split frequencies: 0.001320

      163250000 -- (-12672.803) (-12668.673) [...6 remote chains...] -- 2:28:57

      Average standard deviation of split frequencies: 0.001320


      Average standard deviation of split frequencies: 0.001319


      Average standard deviation of split frequencies: 0.001302


      Average standard deviation of split frequencies: 0.001296


      Average standard deviation of split frequencies: 0.001296

      163300000 -- (-12664.388) [-12655.057] [...6 remote chains...] -- 2:28:44

      Average standard deviation of split frequencies: 0.001302


      Average standard deviation of split frequencies: 0.001296


      Average standard deviation of split frequencies: 0.001296


      Average standard deviation of split frequencies: 0.001296


      Average standard deviation of split frequencies: 0.001301

      163350000 -- (-12661.710) (-12663.752) [...6 remote chains...] -- 2:28:32

      Average standard deviation of split frequencies: 0.001290


      Average standard deviation of split frequencies: 0.001301


      Average standard deviation of split frequencies: 0.001301


      Average standard deviation of split frequencies: 0.001301


      Average standard deviation of split frequencies: 0.001307

      163400000 -- (-12668.749) [-12658.841] [...6 remote chains...] -- 2:28:20

      Average standard deviation of split frequencies: 0.001301


      Average standard deviation of split frequencies: 0.001301


      Average standard deviation of split frequencies: 0.001301


      Average standard deviation of split frequencies: 0.001295


      Average standard deviation of split frequencies: 0.001301

      163450000 -- (-12673.193) (-12663.673) [...6 remote chains...] -- 2:28:07

      Average standard deviation of split frequencies: 0.001301


      Average standard deviation of split frequencies: 0.001300


      Average standard deviation of split frequencies: 0.001312


      Average standard deviation of split frequencies: 0.001312


      Average standard deviation of split frequencies: 0.001320

      163500000 -- (-12667.128) [-12676.529] [...6 remote chains...] -- 2:27:55

      Average standard deviation of split frequencies: 0.001323


      Average standard deviation of split frequencies: 0.001317


      Average standard deviation of split frequencies: 0.001329


      Average standard deviation of split frequencies: 0.001329


      Average standard deviation of split frequencies: 0.001329

      163550000 -- [-12651.419] (-12681.383) [...6 remote chains...] -- 2:27:42

      Average standard deviation of split frequencies: 0.001323


      Average standard deviation of split frequencies: 0.001323


      Average standard deviation of split frequencies: 0.001323


      Average standard deviation of split frequencies: 0.001320


      Average standard deviation of split frequencies: 0.001311

      163600000 -- (-12670.934) (-12652.986) [...6 remote chains...] -- 2:27:30

      Average standard deviation of split frequencies: 0.001305


      Average standard deviation of split frequencies: 0.001311


      Average standard deviation of split frequencies: 0.001322


      Average standard deviation of split frequencies: 0.001316


      Average standard deviation of split frequencies: 0.001311

      163650000 -- (-12661.439) (-12646.121) [...6 remote chains...] -- 2:27:18

      Average standard deviation of split frequencies: 0.001311


      Average standard deviation of split frequencies: 0.001316


      Average standard deviation of split frequencies: 0.001322


      Average standard deviation of split frequencies: 0.001316


      Average standard deviation of split frequencies: 0.001327

      163700000 -- (-12653.853) (-12661.410) [...6 remote chains...] -- 2:27:06

      Average standard deviation of split frequencies: 0.001327


      Average standard deviation of split frequencies: 0.001327


      Average standard deviation of split frequencies: 0.001327


      Average standard deviation of split frequencies: 0.001321


      Average standard deviation of split frequencies: 0.001321

      163750000 -- (-12661.807) (-12652.786) [...6 remote chains...] -- 2:26:54

      Average standard deviation of split frequencies: 0.001321


      Average standard deviation of split frequencies: 0.001321


      Average standard deviation of split frequencies: 0.001315


      Average standard deviation of split frequencies: 0.001321


      Average standard deviation of split frequencies: 0.001309

      163800000 -- (-12661.798) [-12674.079] [...6 remote chains...] -- 2:26:41

      Average standard deviation of split frequencies: 0.001304


      Average standard deviation of split frequencies: 0.001309


      Average standard deviation of split frequencies: 0.001301


      Average standard deviation of split frequencies: 0.001312


      Average standard deviation of split frequencies: 0.001300

      163850000 -- [-12662.487] (-12677.557) [...6 remote chains...] -- 2:26:29

      Average standard deviation of split frequencies: 0.001300


      Average standard deviation of split frequencies: 0.001306


      Average standard deviation of split frequencies: 0.001312


      Average standard deviation of split frequencies: 0.001306


      Average standard deviation of split frequencies: 0.001306

      163900000 -- (-12666.146) (-12683.408) [...6 remote chains...] -- 2:26:16

      Average standard deviation of split frequencies: 0.001311


      Average standard deviation of split frequencies: 0.001306


      Average standard deviation of split frequencies: 0.001306


      Average standard deviation of split frequencies: 0.001311


      Average standard deviation of split frequencies: 0.001323

      163950000 -- (-12650.262) (-12661.473) [...6 remote chains...] -- 2:26:04

      Average standard deviation of split frequencies: 0.001323


      Average standard deviation of split frequencies: 0.001320


      Average standard deviation of split frequencies: 0.001319


      Average standard deviation of split frequencies: 0.001322


      Average standard deviation of split frequencies: 0.001311

      164000000 -- (-12648.254) (-12659.086) [...6 remote chains...] -- 2:25:52

      Average standard deviation of split frequencies: 0.001314


      Average standard deviation of split frequencies: 0.001319


      Average standard deviation of split frequencies: 0.001319


      Average standard deviation of split frequencies: 0.001319


      Average standard deviation of split frequencies: 0.001325

      164050000 -- (-12671.375) [-12676.443] [...6 remote chains...] -- 2:25:39

      Average standard deviation of split frequencies: 0.001330


      Average standard deviation of split frequencies: 0.001330


      Average standard deviation of split frequencies: 0.001324


      Average standard deviation of split frequencies: 0.001319


      Average standard deviation of split frequencies: 0.001319

      164100000 -- (-12659.301) (-12680.615) [...6 remote chains...] -- 2:25:27

      Average standard deviation of split frequencies: 0.001318


      Average standard deviation of split frequencies: 0.001330


      Average standard deviation of split frequencies: 0.001330


      Average standard deviation of split frequencies: 0.001330


      Average standard deviation of split frequencies: 0.001321

      164150000 -- (-12661.427) (-12667.479) [...6 remote chains...] -- 2:25:15

      Average standard deviation of split frequencies: 0.001327


      Average standard deviation of split frequencies: 0.001327


      Average standard deviation of split frequencies: 0.001326


      Average standard deviation of split frequencies: 0.001321


      Average standard deviation of split frequencies: 0.001318

      164200000 -- [-12657.720] (-12663.252) [...6 remote chains...] -- 2:25:02

      Average standard deviation of split frequencies: 0.001318


      Average standard deviation of split frequencies: 0.001315


      Average standard deviation of split frequencies: 0.001315


      Average standard deviation of split frequencies: 0.001303


      Average standard deviation of split frequencies: 0.001303

      164250000 -- (-12672.209) [-12668.273] [...6 remote chains...] -- 2:24:50

      Average standard deviation of split frequencies: 0.001291


      Average standard deviation of split frequencies: 0.001297


      Average standard deviation of split frequencies: 0.001291


      Average standard deviation of split frequencies: 0.001291


      Average standard deviation of split frequencies: 0.001285

      164300000 -- (-12645.527) [-12669.961] [...6 remote chains...] -- 2:24:37

      Average standard deviation of split frequencies: 0.001285


      Average standard deviation of split frequencies: 0.001291


      Average standard deviation of split frequencies: 0.001297


      Average standard deviation of split frequencies: 0.001302


      Average standard deviation of split frequencies: 0.001302

      164350000 -- (-12666.945) (-12662.716) [...6 remote chains...] -- 2:24:25

      Average standard deviation of split frequencies: 0.001291


      Average standard deviation of split frequencies: 0.001296


      Average standard deviation of split frequencies: 0.001296


      Average standard deviation of split frequencies: 0.001308


      Average standard deviation of split frequencies: 0.001313

      164400000 -- (-12657.967) (-12656.727) [...6 remote chains...] -- 2:24:13

      Average standard deviation of split frequencies: 0.001313


      Average standard deviation of split frequencies: 0.001302


      Average standard deviation of split frequencies: 0.001296


      Average standard deviation of split frequencies: 0.001296


      Average standard deviation of split frequencies: 0.001290

      164450000 -- [-12662.480] (-12638.435) [...6 remote chains...] -- 2:24:01

      Average standard deviation of split frequencies: 0.001296


      Average standard deviation of split frequencies: 0.001290


      Average standard deviation of split frequencies: 0.001278


      Average standard deviation of split frequencies: 0.001278


      Average standard deviation of split frequencies: 0.001278

      164500000 -- (-12666.332) (-12671.348) [...6 remote chains...] -- 2:23:48

      Average standard deviation of split frequencies: 0.001278


      Average standard deviation of split frequencies: 0.001275


      Average standard deviation of split frequencies: 0.001281


      Average standard deviation of split frequencies: 0.001292


      Average standard deviation of split frequencies: 0.001298

      164550000 -- [-12665.140] (-12656.967) [...6 remote chains...] -- 2:23:36

      Average standard deviation of split frequencies: 0.001292


      Average standard deviation of split frequencies: 0.001298


      Average standard deviation of split frequencies: 0.001292


      Average standard deviation of split frequencies: 0.001292


      Average standard deviation of split frequencies: 0.001286

      164600000 -- (-12663.527) (-12671.505) [...6 remote chains...] -- 2:23:23

      Average standard deviation of split frequencies: 0.001280


      Average standard deviation of split frequencies: 0.001274


      Average standard deviation of split frequencies: 0.001274


      Average standard deviation of split frequencies: 0.001274


      Average standard deviation of split frequencies: 0.001274

      164650000 -- (-12661.049) (-12652.747) [...6 remote chains...] -- 2:23:11

      Average standard deviation of split frequencies: 0.001274


      Average standard deviation of split frequencies: 0.001274


      Average standard deviation of split frequencies: 0.001285


      Average standard deviation of split frequencies: 0.001285


      Average standard deviation of split frequencies: 0.001285

      164700000 -- (-12675.654) (-12661.469) [...6 remote chains...] -- 2:22:59

      Average standard deviation of split frequencies: 0.001285


      Average standard deviation of split frequencies: 0.001279


      Average standard deviation of split frequencies: 0.001273


      Average standard deviation of split frequencies: 0.001268


      Average standard deviation of split frequencies: 0.001256

      164750000 -- [-12675.865] (-12660.825) [...6 remote chains...] -- 2:22:46

      Average standard deviation of split frequencies: 0.001256


      Average standard deviation of split frequencies: 0.001256


      Average standard deviation of split frequencies: 0.001262


      Average standard deviation of split frequencies: 0.001261


      Average standard deviation of split frequencies: 0.001267

      164800000 -- (-12661.550) (-12653.652) [...6 remote chains...] -- 2:22:34

      Average standard deviation of split frequencies: 0.001267


      Average standard deviation of split frequencies: 0.001261


      Average standard deviation of split frequencies: 0.001255


      Average standard deviation of split frequencies: 0.001250


      Average standard deviation of split frequencies: 0.001250

      164850000 -- (-12652.257) (-12672.276) [...6 remote chains...] -- 2:22:22

      Average standard deviation of split frequencies: 0.001244


      Average standard deviation of split frequencies: 0.001244


      Average standard deviation of split frequencies: 0.001238


      Average standard deviation of split frequencies: 0.001244


      Average standard deviation of split frequencies: 0.001238

      164900000 -- [-12671.193] (-12658.145) [...6 remote chains...] -- 2:22:10

      Average standard deviation of split frequencies: 0.001243


      Average standard deviation of split frequencies: 0.001243


      Average standard deviation of split frequencies: 0.001255


      Average standard deviation of split frequencies: 0.001260


      Average standard deviation of split frequencies: 0.001255

      164950000 -- (-12661.005) [-12662.103] [...6 remote chains...] -- 2:21:57

      Average standard deviation of split frequencies: 0.001255


      Average standard deviation of split frequencies: 0.001243


      Average standard deviation of split frequencies: 0.001246


      Average standard deviation of split frequencies: 0.001240


      Average standard deviation of split frequencies: 0.001246

      165000000 -- (-12656.506) (-12652.409) [...6 remote chains...] -- 2:21:45

      Average standard deviation of split frequencies: 0.001251


      Average standard deviation of split frequencies: 0.001251


      Average standard deviation of split frequencies: 0.001251


      Average standard deviation of split frequencies: 0.001245


      Average standard deviation of split frequencies: 0.001234

      165050000 -- (-12673.637) [-12668.399] [...6 remote chains...] -- 2:21:33

      Average standard deviation of split frequencies: 0.001234


      Average standard deviation of split frequencies: 0.001234


      Average standard deviation of split frequencies: 0.001236


      Average standard deviation of split frequencies: 0.001231


      Average standard deviation of split frequencies: 0.001225

      165100000 -- (-12671.796) [-12672.124] [...6 remote chains...] -- 2:21:20

      Average standard deviation of split frequencies: 0.001225


      Average standard deviation of split frequencies: 0.001219


      Average standard deviation of split frequencies: 0.001213


      Average standard deviation of split frequencies: 0.001213


      Average standard deviation of split frequencies: 0.001207

      165150000 -- (-12676.469) [-12668.302] [...6 remote chains...] -- 2:21:08

      Average standard deviation of split frequencies: 0.001202


      Average standard deviation of split frequencies: 0.001202


      Average standard deviation of split frequencies: 0.001201


      Average standard deviation of split frequencies: 0.001207


      Average standard deviation of split frequencies: 0.001218

      165200000 -- [-12657.515] (-12664.345) [...6 remote chains...] -- 2:20:55

      Average standard deviation of split frequencies: 0.001221


      Average standard deviation of split frequencies: 0.001221


      Average standard deviation of split frequencies: 0.001218


      Average standard deviation of split frequencies: 0.001218


      Average standard deviation of split frequencies: 0.001212

      165250000 -- (-12671.409) [-12641.678] [...6 remote chains...] -- 2:20:43

      Average standard deviation of split frequencies: 0.001207


      Average standard deviation of split frequencies: 0.001212


      Average standard deviation of split frequencies: 0.001206


      Average standard deviation of split frequencies: 0.001206


      Average standard deviation of split frequencies: 0.001212

      165300000 -- [-12669.236] (-12646.568) [...6 remote chains...] -- 2:20:31

      Average standard deviation of split frequencies: 0.001212


      Average standard deviation of split frequencies: 0.001212


      Average standard deviation of split frequencies: 0.001217


      Average standard deviation of split frequencies: 0.001223


      Average standard deviation of split frequencies: 0.001217

      165350000 -- (-12655.553) (-12646.393) [...6 remote chains...] -- 2:20:18

      Average standard deviation of split frequencies: 0.001212


      Average standard deviation of split frequencies: 0.001200


      Average standard deviation of split frequencies: 0.001200


      Average standard deviation of split frequencies: 0.001200


      Average standard deviation of split frequencies: 0.001206

      165400000 -- (-12666.775) (-12668.673) [...6 remote chains...] -- 2:20:06

      Average standard deviation of split frequencies: 0.001217


      Average standard deviation of split frequencies: 0.001217


      Average standard deviation of split frequencies: 0.001217


      Average standard deviation of split frequencies: 0.001228


      Average standard deviation of split frequencies: 0.001228

      165450000 -- (-12664.151) (-12659.599) [...6 remote chains...] -- 2:19:53

      Average standard deviation of split frequencies: 0.001228


      Average standard deviation of split frequencies: 0.001228


      Average standard deviation of split frequencies: 0.001233


      Average standard deviation of split frequencies: 0.001233


      Average standard deviation of split frequencies: 0.001239

      165500000 -- [-12671.745] (-12650.718) [...6 remote chains...] -- 2:19:41

      Average standard deviation of split frequencies: 0.001239


      Average standard deviation of split frequencies: 0.001245


      Average standard deviation of split frequencies: 0.001244


      Average standard deviation of split frequencies: 0.001233


      Average standard deviation of split frequencies: 0.001227

      165550000 -- (-12657.099) (-12663.028) [...6 remote chains...] -- 2:19:29

      Average standard deviation of split frequencies: 0.001239


      Average standard deviation of split frequencies: 0.001244


      Average standard deviation of split frequencies: 0.001250


      Average standard deviation of split frequencies: 0.001255


      Average standard deviation of split frequencies: 0.001258

      165600000 -- (-12652.384) (-12673.661) [...6 remote chains...] -- 2:19:16

      Average standard deviation of split frequencies: 0.001264


      Average standard deviation of split frequencies: 0.001264


      Average standard deviation of split frequencies: 0.001266


      Average standard deviation of split frequencies: 0.001278


      Average standard deviation of split frequencies: 0.001272

      165650000 -- (-12652.809) (-12647.777) [...6 remote chains...] -- 2:19:04

      Average standard deviation of split frequencies: 0.001278


      Average standard deviation of split frequencies: 0.001283


      Average standard deviation of split frequencies: 0.001283


      Average standard deviation of split frequencies: 0.001283


      Average standard deviation of split frequencies: 0.001272

      165700000 -- [-12674.931] (-12663.158) [...6 remote chains...] -- 2:18:52

      Average standard deviation of split frequencies: 0.001274


      Average standard deviation of split frequencies: 0.001289


      Average standard deviation of split frequencies: 0.001288


      Average standard deviation of split frequencies: 0.001288


      Average standard deviation of split frequencies: 0.001288

      165750000 -- (-12655.396) [-12672.026] [...6 remote chains...] -- 2:18:40

      Average standard deviation of split frequencies: 0.001294


      Average standard deviation of split frequencies: 0.001288


      Average standard deviation of split frequencies: 0.001291


      Average standard deviation of split frequencies: 0.001297


      Average standard deviation of split frequencies: 0.001302

      165800000 -- (-12673.166) [-12663.519] [...6 remote chains...] -- 2:18:27

      Average standard deviation of split frequencies: 0.001302


      Average standard deviation of split frequencies: 0.001296


      Average standard deviation of split frequencies: 0.001308


      Average standard deviation of split frequencies: 0.001313


      Average standard deviation of split frequencies: 0.001325

      165850000 -- (-12671.399) (-12671.764) [...6 remote chains...] -- 2:18:15

      Average standard deviation of split frequencies: 0.001324


      Average standard deviation of split frequencies: 0.001324


      Average standard deviation of split frequencies: 0.001324


      Average standard deviation of split frequencies: 0.001324


      Average standard deviation of split frequencies: 0.001330

      165900000 -- (-12651.762) (-12666.791) [...6 remote chains...] -- 2:18:03

      Average standard deviation of split frequencies: 0.001335


      Average standard deviation of split frequencies: 0.001352


      Average standard deviation of split frequencies: 0.001349


      Average standard deviation of split frequencies: 0.001344


      Average standard deviation of split frequencies: 0.001349

      165950000 -- [-12661.036] (-12662.562) [...6 remote chains...] -- 2:17:51

      Average standard deviation of split frequencies: 0.001344


      Average standard deviation of split frequencies: 0.001343


      Average standard deviation of split frequencies: 0.001343


      Average standard deviation of split frequencies: 0.001343


      Average standard deviation of split frequencies: 0.001338

      166000000 -- [-12679.392] (-12658.774) [...6 remote chains...] -- 2:17:38

      Average standard deviation of split frequencies: 0.001343


      Average standard deviation of split frequencies: 0.001343


      Average standard deviation of split frequencies: 0.001343


      Average standard deviation of split frequencies: 0.001337


      Average standard deviation of split frequencies: 0.001337

      166050000 -- (-12670.824) (-12649.697) [...6 remote chains...] -- 2:17:26

      Average standard deviation of split frequencies: 0.001337


      Average standard deviation of split frequencies: 0.001331


      Average standard deviation of split frequencies: 0.001320


      Average standard deviation of split frequencies: 0.001325


      Average standard deviation of split frequencies: 0.001331

      166100000 -- (-12670.311) [-12660.597] [...6 remote chains...] -- 2:17:13

      Average standard deviation of split frequencies: 0.001331


      Average standard deviation of split frequencies: 0.001325


      Average standard deviation of split frequencies: 0.001325


      Average standard deviation of split frequencies: 0.001325


      Average standard deviation of split frequencies: 0.001328

      166150000 -- (-12647.907) [-12662.155] [...6 remote chains...] -- 2:17:01

      Average standard deviation of split frequencies: 0.001333


      Average standard deviation of split frequencies: 0.001328


      Average standard deviation of split frequencies: 0.001333


      Average standard deviation of split frequencies: 0.001333


      Average standard deviation of split frequencies: 0.001333

      166200000 -- (-12670.434) (-12656.618) [...6 remote chains...] -- 2:16:49

      Average standard deviation of split frequencies: 0.001327


      Average standard deviation of split frequencies: 0.001327


      Average standard deviation of split frequencies: 0.001321


      Average standard deviation of split frequencies: 0.001321


      Average standard deviation of split frequencies: 0.001316

      166250000 -- [-12658.060] (-12645.177) [...6 remote chains...] -- 2:16:37

      Average standard deviation of split frequencies: 0.001316


      Average standard deviation of split frequencies: 0.001310


      Average standard deviation of split frequencies: 0.001298


      Average standard deviation of split frequencies: 0.001298


      Average standard deviation of split frequencies: 0.001298

      166300000 -- (-12677.157) [-12652.596] [...6 remote chains...] -- 2:16:24

      Average standard deviation of split frequencies: 0.001304


      Average standard deviation of split frequencies: 0.001304


      Average standard deviation of split frequencies: 0.001315


      Average standard deviation of split frequencies: 0.001315


      Average standard deviation of split frequencies: 0.001309

      166350000 -- (-12667.814) (-12667.865) [...6 remote chains...] -- 2:16:12

      Average standard deviation of split frequencies: 0.001303


      Average standard deviation of split frequencies: 0.001303


      Average standard deviation of split frequencies: 0.001306


      Average standard deviation of split frequencies: 0.001306


      Average standard deviation of split frequencies: 0.001303

      166400000 -- (-12670.394) (-12649.398) [...6 remote chains...] -- 2:16:00

      Average standard deviation of split frequencies: 0.001303


      Average standard deviation of split frequencies: 0.001303


      Average standard deviation of split frequencies: 0.001303


      Average standard deviation of split frequencies: 0.001303


      Average standard deviation of split frequencies: 0.001303

      166450000 -- (-12644.524) (-12652.476) [...6 remote chains...] -- 2:15:47

      Average standard deviation of split frequencies: 0.001303


      Average standard deviation of split frequencies: 0.001308


      Average standard deviation of split frequencies: 0.001314


      Average standard deviation of split frequencies: 0.001314


      Average standard deviation of split frequencies: 0.001314

      166500000 -- (-12673.539) (-12664.814) [...6 remote chains...] -- 2:15:35

      Average standard deviation of split frequencies: 0.001319


      Average standard deviation of split frequencies: 0.001322


      Average standard deviation of split frequencies: 0.001322


      Average standard deviation of split frequencies: 0.001322


      Average standard deviation of split frequencies: 0.001322

      166550000 -- [-12675.850] (-12658.366) [...6 remote chains...] -- 2:15:23

      Average standard deviation of split frequencies: 0.001316


      Average standard deviation of split frequencies: 0.001310


      Average standard deviation of split frequencies: 0.001313


      Average standard deviation of split frequencies: 0.001307


      Average standard deviation of split frequencies: 0.001313

      166600000 -- [-12676.690] (-12677.820) [...6 remote chains...] -- 2:15:10

      Average standard deviation of split frequencies: 0.001324


      Average standard deviation of split frequencies: 0.001318


      Average standard deviation of split frequencies: 0.001318


      Average standard deviation of split frequencies: 0.001301


      Average standard deviation of split frequencies: 0.001298

      166650000 -- (-12651.495) [-12664.135] [...6 remote chains...] -- 2:14:58

      Average standard deviation of split frequencies: 0.001293


      Average standard deviation of split frequencies: 0.001292


      Average standard deviation of split frequencies: 0.001290


      Average standard deviation of split frequencies: 0.001301


      Average standard deviation of split frequencies: 0.001301

      166700000 -- (-12671.486) (-12660.936) [...6 remote chains...] -- 2:14:45

      Average standard deviation of split frequencies: 0.001306


      Average standard deviation of split frequencies: 0.001301


      Average standard deviation of split frequencies: 0.001295


      Average standard deviation of split frequencies: 0.001300


      Average standard deviation of split frequencies: 0.001295

      166750000 -- (-12665.132) (-12678.856) [...6 remote chains...] -- 2:14:33

      Average standard deviation of split frequencies: 0.001295


      Average standard deviation of split frequencies: 0.001295


      Average standard deviation of split frequencies: 0.001297


      Average standard deviation of split frequencies: 0.001292


      Average standard deviation of split frequencies: 0.001286

      166800000 -- [-12655.272] (-12667.385) [...6 remote chains...] -- 2:14:21

      Average standard deviation of split frequencies: 0.001286


      Average standard deviation of split frequencies: 0.001286


      Average standard deviation of split frequencies: 0.001269


      Average standard deviation of split frequencies: 0.001269


      Average standard deviation of split frequencies: 0.001269

      166850000 -- [-12667.507] (-12680.158) [...6 remote chains...] -- 2:14:09

      Average standard deviation of split frequencies: 0.001274


      Average standard deviation of split frequencies: 0.001274


      Average standard deviation of split frequencies: 0.001277


      Average standard deviation of split frequencies: 0.001277


      Average standard deviation of split frequencies: 0.001271

      166900000 -- (-12671.855) [-12654.166] [...6 remote chains...] -- 2:13:57

      Average standard deviation of split frequencies: 0.001271


      Average standard deviation of split frequencies: 0.001265


      Average standard deviation of split frequencies: 0.001259


      Average standard deviation of split frequencies: 0.001259


      Average standard deviation of split frequencies: 0.001254

      166950000 -- [-12674.488] (-12660.192) [...6 remote chains...] -- 2:13:44

      Average standard deviation of split frequencies: 0.001259


      Average standard deviation of split frequencies: 0.001259


      Average standard deviation of split frequencies: 0.001265


      Average standard deviation of split frequencies: 0.001265


      Average standard deviation of split frequencies: 0.001267

      167000000 -- (-12658.791) [-12666.386] [...6 remote chains...] -- 2:13:32

      Average standard deviation of split frequencies: 0.001262


      Average standard deviation of split frequencies: 0.001267


      Average standard deviation of split frequencies: 0.001267


      Average standard deviation of split frequencies: 0.001270


      Average standard deviation of split frequencies: 0.001270

      167050000 -- (-12659.928) [-12666.508] [...6 remote chains...] -- 2:13:20

      Average standard deviation of split frequencies: 0.001270


      Average standard deviation of split frequencies: 0.001270


      Average standard deviation of split frequencies: 0.001270


      Average standard deviation of split frequencies: 0.001258


      Average standard deviation of split frequencies: 0.001258

      167100000 -- (-12653.633) (-12660.626) [...6 remote chains...] -- 2:13:07

      Average standard deviation of split frequencies: 0.001252


      Average standard deviation of split frequencies: 0.001252


      Average standard deviation of split frequencies: 0.001247


      Average standard deviation of split frequencies: 0.001247


      Average standard deviation of split frequencies: 0.001252

      167150000 -- (-12674.561) (-12663.894) [...6 remote chains...] -- 2:12:55

      Average standard deviation of split frequencies: 0.001246


      Average standard deviation of split frequencies: 0.001246


      Average standard deviation of split frequencies: 0.001241


      Average standard deviation of split frequencies: 0.001235


      Average standard deviation of split frequencies: 0.001229

      167200000 -- [-12674.019] (-12658.481) [...6 remote chains...] -- 2:12:43

      Average standard deviation of split frequencies: 0.001224


      Average standard deviation of split frequencies: 0.001223


      Average standard deviation of split frequencies: 0.001229


      Average standard deviation of split frequencies: 0.001246


      Average standard deviation of split frequencies: 0.001235

      167250000 -- (-12673.604) (-12668.496) [...6 remote chains...] -- 2:12:31

      Average standard deviation of split frequencies: 0.001234


      Average standard deviation of split frequencies: 0.001229


      Average standard deviation of split frequencies: 0.001229


      Average standard deviation of split frequencies: 0.001223


      Average standard deviation of split frequencies: 0.001223

      167300000 -- [-12655.195] (-12669.880) [...6 remote chains...] -- 2:12:19

      Average standard deviation of split frequencies: 0.001223


      Average standard deviation of split frequencies: 0.001220


      Average standard deviation of split frequencies: 0.001220


      Average standard deviation of split frequencies: 0.001208


      Average standard deviation of split frequencies: 0.001208

      167350000 -- [-12670.045] (-12669.987) [...6 remote chains...] -- 2:12:06

      Average standard deviation of split frequencies: 0.001203


      Average standard deviation of split frequencies: 0.001203


      Average standard deviation of split frequencies: 0.001197


      Average standard deviation of split frequencies: 0.001191


      Average standard deviation of split frequencies: 0.001186

      167400000 -- (-12675.258) [-12647.218] [...6 remote chains...] -- 2:11:54

      Average standard deviation of split frequencies: 0.001197


      Average standard deviation of split frequencies: 0.001197


      Average standard deviation of split frequencies: 0.001197


      Average standard deviation of split frequencies: 0.001202


      Average standard deviation of split frequencies: 0.001196

      167450000 -- (-12670.151) [-12650.994] [...6 remote chains...] -- 2:11:42

      Average standard deviation of split frequencies: 0.001196


      Average standard deviation of split frequencies: 0.001191


      Average standard deviation of split frequencies: 0.001191


      Average standard deviation of split frequencies: 0.001196


      Average standard deviation of split frequencies: 0.001202

      167500000 -- (-12660.439) (-12662.861) [...6 remote chains...] -- 2:11:30

      Average standard deviation of split frequencies: 0.001202


      Average standard deviation of split frequencies: 0.001207


      Average standard deviation of split frequencies: 0.001207


      Average standard deviation of split frequencies: 0.001204


      Average standard deviation of split frequencies: 0.001198

      167550000 -- (-12663.503) (-12652.141) [...6 remote chains...] -- 2:11:17

      Average standard deviation of split frequencies: 0.001190


      Average standard deviation of split frequencies: 0.001184


      Average standard deviation of split frequencies: 0.001179


      Average standard deviation of split frequencies: 0.001179


      Average standard deviation of split frequencies: 0.001193

      167600000 -- (-12666.910) (-12648.104) [...6 remote chains...] -- 2:11:05

      Average standard deviation of split frequencies: 0.001195


      Average standard deviation of split frequencies: 0.001192


      Average standard deviation of split frequencies: 0.001198


      Average standard deviation of split frequencies: 0.001187


      Average standard deviation of split frequencies: 0.001195

      167650000 -- (-12654.575) [-12677.542] [...6 remote chains...] -- 2:10:53

      Average standard deviation of split frequencies: 0.001184


      Average standard deviation of split frequencies: 0.001178


      Average standard deviation of split frequencies: 0.001189


      Average standard deviation of split frequencies: 0.001186


      Average standard deviation of split frequencies: 0.001192

      167700000 -- (-12692.965) (-12667.562) [...6 remote chains...] -- 2:10:41

      Average standard deviation of split frequencies: 0.001186


      Average standard deviation of split frequencies: 0.001200


      Average standard deviation of split frequencies: 0.001194


      Average standard deviation of split frequencies: 0.001189


      Average standard deviation of split frequencies: 0.001189

      167750000 -- [-12668.269] (-12671.516) [...6 remote chains...] -- 2:10:29

      Average standard deviation of split frequencies: 0.001177


      Average standard deviation of split frequencies: 0.001183


      Average standard deviation of split frequencies: 0.001183


      Average standard deviation of split frequencies: 0.001188


      Average standard deviation of split frequencies: 0.001194

      167800000 -- [-12659.835] (-12660.371) [...6 remote chains...] -- 2:10:16

      Average standard deviation of split frequencies: 0.001194


      Average standard deviation of split frequencies: 0.001202


      Average standard deviation of split frequencies: 0.001213


      Average standard deviation of split frequencies: 0.001205


      Average standard deviation of split frequencies: 0.001199

      167850000 -- (-12645.561) (-12660.105) [...6 remote chains...] -- 2:10:04

      Average standard deviation of split frequencies: 0.001202


      Average standard deviation of split frequencies: 0.001202


      Average standard deviation of split frequencies: 0.001202


      Average standard deviation of split frequencies: 0.001196


      Average standard deviation of split frequencies: 0.001185

      167900000 -- (-12653.382) (-12650.690) [...6 remote chains...] -- 2:09:52

      Average standard deviation of split frequencies: 0.001185


      Average standard deviation of split frequencies: 0.001182


      Average standard deviation of split frequencies: 0.001176


      Average standard deviation of split frequencies: 0.001176


      Average standard deviation of split frequencies: 0.001170

      167950000 -- [-12667.671] (-12680.650) [...6 remote chains...] -- 2:09:39

      Average standard deviation of split frequencies: 0.001170


      Average standard deviation of split frequencies: 0.001170


      Average standard deviation of split frequencies: 0.001170


      Average standard deviation of split frequencies: 0.001164


      Average standard deviation of split frequencies: 0.001170

      168000000 -- (-12664.157) (-12660.089) [...6 remote chains...] -- 2:09:27

      Average standard deviation of split frequencies: 0.001170


      Average standard deviation of split frequencies: 0.001164


      Average standard deviation of split frequencies: 0.001164


      Average standard deviation of split frequencies: 0.001175


      Average standard deviation of split frequencies: 0.001187

      168050000 -- (-12652.815) (-12657.763) [...6 remote chains...] -- 2:09:15

      Average standard deviation of split frequencies: 0.001175


      Average standard deviation of split frequencies: 0.001181


      Average standard deviation of split frequencies: 0.001175


      Average standard deviation of split frequencies: 0.001186


      Average standard deviation of split frequencies: 0.001175

      168100000 -- (-12670.176) (-12681.663) [...6 remote chains...] -- 2:09:03

      Average standard deviation of split frequencies: 0.001175


      Average standard deviation of split frequencies: 0.001169


      Average standard deviation of split frequencies: 0.001175


      Average standard deviation of split frequencies: 0.001180


      Average standard deviation of split frequencies: 0.001175

      168150000 -- (-12661.089) [-12661.118] [...6 remote chains...] -- 2:08:51

      Average standard deviation of split frequencies: 0.001163


      Average standard deviation of split frequencies: 0.001163


      Average standard deviation of split frequencies: 0.001158


      Average standard deviation of split frequencies: 0.001155


      Average standard deviation of split frequencies: 0.001149

      168200000 -- (-12678.381) [-12666.631] [...6 remote chains...] -- 2:08:39

      Average standard deviation of split frequencies: 0.001149


      Average standard deviation of split frequencies: 0.001146


      Average standard deviation of split frequencies: 0.001140


      Average standard deviation of split frequencies: 0.001140


      Average standard deviation of split frequencies: 0.001135

      168250000 -- (-12646.328) (-12647.906) [...6 remote chains...] -- 2:08:26

      Average standard deviation of split frequencies: 0.001135


      Average standard deviation of split frequencies: 0.001135


      Average standard deviation of split frequencies: 0.001135


      Average standard deviation of split frequencies: 0.001140


      Average standard deviation of split frequencies: 0.001140

      168300000 -- (-12670.979) (-12663.262) [...6 remote chains...] -- 2:08:14

      Average standard deviation of split frequencies: 0.001145


      Average standard deviation of split frequencies: 0.001145


      Average standard deviation of split frequencies: 0.001140


      Average standard deviation of split frequencies: 0.001140


      Average standard deviation of split frequencies: 0.001128

      168350000 -- (-12662.006) (-12686.340) [...6 remote chains...] -- 2:08:02

      Average standard deviation of split frequencies: 0.001123


      Average standard deviation of split frequencies: 0.001117


      Average standard deviation of split frequencies: 0.001117


      Average standard deviation of split frequencies: 0.001111


      Average standard deviation of split frequencies: 0.001106

      168400000 -- (-12652.341) (-12670.425) [...6 remote chains...] -- 2:07:50

      Average standard deviation of split frequencies: 0.001117


      Average standard deviation of split frequencies: 0.001122


      Average standard deviation of split frequencies: 0.001128


      Average standard deviation of split frequencies: 0.001133


      Average standard deviation of split frequencies: 0.001139

      168450000 -- (-12658.725) (-12674.725) [...6 remote chains...] -- 2:07:37

      Average standard deviation of split frequencies: 0.001144


      Average standard deviation of split frequencies: 0.001144


      Average standard deviation of split frequencies: 0.001156


      Average standard deviation of split frequencies: 0.001161


      Average standard deviation of split frequencies: 0.001161

      168500000 -- [-12663.695] (-12664.981) [...6 remote chains...] -- 2:07:25

      Average standard deviation of split frequencies: 0.001161


      Average standard deviation of split frequencies: 0.001161


      Average standard deviation of split frequencies: 0.001161


      Average standard deviation of split frequencies: 0.001166


      Average standard deviation of split frequencies: 0.001166

      168550000 -- (-12656.762) [-12668.532] [...6 remote chains...] -- 2:07:13

      Average standard deviation of split frequencies: 0.001155


      Average standard deviation of split frequencies: 0.001161


      Average standard deviation of split frequencies: 0.001166


      Average standard deviation of split frequencies: 0.001166


      Average standard deviation of split frequencies: 0.001160

      168600000 -- (-12667.026) (-12666.791) [...6 remote chains...] -- 2:07:01

      Average standard deviation of split frequencies: 0.001166


      Average standard deviation of split frequencies: 0.001177


      Average standard deviation of split frequencies: 0.001177


      Average standard deviation of split frequencies: 0.001163


      Average standard deviation of split frequencies: 0.001157

      168650000 -- [-12650.764] (-12663.015) [...6 remote chains...] -- 2:06:49

      Average standard deviation of split frequencies: 0.001163


      Average standard deviation of split frequencies: 0.001168


      Average standard deviation of split frequencies: 0.001171


      Average standard deviation of split frequencies: 0.001188


      Average standard deviation of split frequencies: 0.001193

      168700000 -- (-12665.341) (-12681.756) [...6 remote chains...] -- 2:06:37

      Average standard deviation of split frequencies: 0.001193


      Average standard deviation of split frequencies: 0.001182


      Average standard deviation of split frequencies: 0.001182


      Average standard deviation of split frequencies: 0.001182


      Average standard deviation of split frequencies: 0.001176

      168750000 -- (-12653.399) (-12659.739) [...6 remote chains...] -- 2:06:25

      Average standard deviation of split frequencies: 0.001176


      Average standard deviation of split frequencies: 0.001176


      Average standard deviation of split frequencies: 0.001176


      Average standard deviation of split frequencies: 0.001165


      Average standard deviation of split frequencies: 0.001167

      168800000 -- [-12651.958] (-12653.216) [...6 remote chains...] -- 2:06:13

      Average standard deviation of split frequencies: 0.001167


      Average standard deviation of split frequencies: 0.001162


      Average standard deviation of split frequencies: 0.001167


      Average standard deviation of split frequencies: 0.001167


      Average standard deviation of split frequencies: 0.001167

      168850000 -- (-12679.476) (-12655.343) [...6 remote chains...] -- 2:06:00

      Average standard deviation of split frequencies: 0.001172


      Average standard deviation of split frequencies: 0.001178


      Average standard deviation of split frequencies: 0.001178


      Average standard deviation of split frequencies: 0.001178


      Average standard deviation of split frequencies: 0.001172

      168900000 -- [-12657.797] (-12659.205) [...6 remote chains...] -- 2:05:48

      Average standard deviation of split frequencies: 0.001172


      Average standard deviation of split frequencies: 0.001172


      Average standard deviation of split frequencies: 0.001172


      Average standard deviation of split frequencies: 0.001177


      Average standard deviation of split frequencies: 0.001177

      168950000 -- (-12659.050) (-12675.656) [...6 remote chains...] -- 2:05:36

      Average standard deviation of split frequencies: 0.001177


      Average standard deviation of split frequencies: 0.001188


      Average standard deviation of split frequencies: 0.001188


      Average standard deviation of split frequencies: 0.001194


      Average standard deviation of split frequencies: 0.001188

      169000000 -- (-12675.258) [-12659.979] [...6 remote chains...] -- 2:05:24

      Average standard deviation of split frequencies: 0.001194


      Average standard deviation of split frequencies: 0.001194


      Average standard deviation of split frequencies: 0.001199


      Average standard deviation of split frequencies: 0.001182


      Average standard deviation of split frequencies: 0.001182

      169050000 -- (-12675.152) [-12683.691] [...6 remote chains...] -- 2:05:11

      Average standard deviation of split frequencies: 0.001171


      Average standard deviation of split frequencies: 0.001165


      Average standard deviation of split frequencies: 0.001154


      Average standard deviation of split frequencies: 0.001160


      Average standard deviation of split frequencies: 0.001154

      169100000 -- (-12668.659) (-12684.207) [...6 remote chains...] -- 2:04:59

      Average standard deviation of split frequencies: 0.001154


      Average standard deviation of split frequencies: 0.001148


      Average standard deviation of split frequencies: 0.001148


      Average standard deviation of split frequencies: 0.001148


      Average standard deviation of split frequencies: 0.001148

      169150000 -- (-12657.920) (-12674.324) [...6 remote chains...] -- 2:04:47

      Average standard deviation of split frequencies: 0.001154


      Average standard deviation of split frequencies: 0.001159


      Average standard deviation of split frequencies: 0.001165


      Average standard deviation of split frequencies: 0.001159


      Average standard deviation of split frequencies: 0.001167

      169200000 -- (-12655.661) (-12672.892) [...6 remote chains...] -- 2:04:35

      Average standard deviation of split frequencies: 0.001178


      Average standard deviation of split frequencies: 0.001184


      Average standard deviation of split frequencies: 0.001187


      Average standard deviation of split frequencies: 0.001187


      Average standard deviation of split frequencies: 0.001186

      169250000 -- (-12673.043) (-12684.550) [...6 remote chains...] -- 2:04:23

      Average standard deviation of split frequencies: 0.001181


      Average standard deviation of split frequencies: 0.001181


      Average standard deviation of split frequencies: 0.001192


      Average standard deviation of split frequencies: 0.001181


      Average standard deviation of split frequencies: 0.001181

      169300000 -- (-12651.667) (-12661.746) [...6 remote chains...] -- 2:04:11

      Average standard deviation of split frequencies: 0.001175


      Average standard deviation of split frequencies: 0.001183


      Average standard deviation of split frequencies: 0.001183


      Average standard deviation of split frequencies: 0.001189


      Average standard deviation of split frequencies: 0.001189

      169350000 -- (-12680.358) [-12663.689] [...6 remote chains...] -- 2:03:58

      Average standard deviation of split frequencies: 0.001189


      Average standard deviation of split frequencies: 0.001188


      Average standard deviation of split frequencies: 0.001199


      Average standard deviation of split frequencies: 0.001199


      Average standard deviation of split frequencies: 0.001216

      169400000 -- (-12674.719) (-12677.489) [...6 remote chains...] -- 2:03:46

      Average standard deviation of split frequencies: 0.001227


      Average standard deviation of split frequencies: 0.001227


      Average standard deviation of split frequencies: 0.001232


      Average standard deviation of split frequencies: 0.001238


      Average standard deviation of split frequencies: 0.001238

      169450000 -- (-12668.069) [-12672.925] [...6 remote chains...] -- 2:03:34

      Average standard deviation of split frequencies: 0.001232


      Average standard deviation of split frequencies: 0.001232


      Average standard deviation of split frequencies: 0.001227


      Average standard deviation of split frequencies: 0.001227


      Average standard deviation of split frequencies: 0.001232

      169500000 -- (-12659.030) [-12668.101] [...6 remote chains...] -- 2:03:21

      Average standard deviation of split frequencies: 0.001232


      Average standard deviation of split frequencies: 0.001237


      Average standard deviation of split frequencies: 0.001243


      Average standard deviation of split frequencies: 0.001237


      Average standard deviation of split frequencies: 0.001232

      169550000 -- [-12647.919] (-12661.505) [...6 remote chains...] -- 2:03:09

      Average standard deviation of split frequencies: 0.001232


      Average standard deviation of split frequencies: 0.001232


      Average standard deviation of split frequencies: 0.001226


      Average standard deviation of split frequencies: 0.001226


      Average standard deviation of split frequencies: 0.001215

      169600000 -- (-12651.532) (-12653.897) [...6 remote chains...] -- 2:02:57

      Average standard deviation of split frequencies: 0.001209


      Average standard deviation of split frequencies: 0.001206


      Average standard deviation of split frequencies: 0.001212


      Average standard deviation of split frequencies: 0.001217


      Average standard deviation of split frequencies: 0.001211

      169650000 -- (-12663.604) [-12669.118] [...6 remote chains...] -- 2:02:45

      Average standard deviation of split frequencies: 0.001211


      Average standard deviation of split frequencies: 0.001211


      Average standard deviation of split frequencies: 0.001206


      Average standard deviation of split frequencies: 0.001217


      Average standard deviation of split frequencies: 0.001217

      169700000 -- (-12670.998) (-12661.804) [...6 remote chains...] -- 2:02:33

      Average standard deviation of split frequencies: 0.001217


      Average standard deviation of split frequencies: 0.001217


      Average standard deviation of split frequencies: 0.001216


      Average standard deviation of split frequencies: 0.001222


      Average standard deviation of split frequencies: 0.001222

      169750000 -- (-12671.893) [-12662.722] [...6 remote chains...] -- 2:02:20

      Average standard deviation of split frequencies: 0.001233


      Average standard deviation of split frequencies: 0.001227


      Average standard deviation of split frequencies: 0.001216


      Average standard deviation of split frequencies: 0.001216


      Average standard deviation of split frequencies: 0.001210

      169800000 -- (-12657.659) (-12662.011) [...6 remote chains...] -- 2:02:08

      Average standard deviation of split frequencies: 0.001216


      Average standard deviation of split frequencies: 0.001221


      Average standard deviation of split frequencies: 0.001216


      Average standard deviation of split frequencies: 0.001221


      Average standard deviation of split frequencies: 0.001221

      169850000 -- (-12656.359) (-12674.193) [...6 remote chains...] -- 2:01:56

      Average standard deviation of split frequencies: 0.001210


      Average standard deviation of split frequencies: 0.001215


      Average standard deviation of split frequencies: 0.001221


      Average standard deviation of split frequencies: 0.001221


      Average standard deviation of split frequencies: 0.001221

      169900000 -- [-12656.908] (-12655.203) [...6 remote chains...] -- 2:01:44

      Average standard deviation of split frequencies: 0.001226


      Average standard deviation of split frequencies: 0.001226


      Average standard deviation of split frequencies: 0.001215


      Average standard deviation of split frequencies: 0.001215


      Average standard deviation of split frequencies: 0.001204

      169950000 -- [-12675.767] (-12657.624) [...6 remote chains...] -- 2:01:32

      Average standard deviation of split frequencies: 0.001204


      Average standard deviation of split frequencies: 0.001198


      Average standard deviation of split frequencies: 0.001198


      Average standard deviation of split frequencies: 0.001198


      Average standard deviation of split frequencies: 0.001198

      170000000 -- [-12664.686] (-12665.903) [...6 remote chains...] -- 2:01:20

      Average standard deviation of split frequencies: 0.001198


      Average standard deviation of split frequencies: 0.001203


      Average standard deviation of split frequencies: 0.001203


      Average standard deviation of split frequencies: 0.001214


      Average standard deviation of split frequencies: 0.001220

      170050000 -- (-12658.741) (-12656.183) [...6 remote chains...] -- 2:01:07

      Average standard deviation of split frequencies: 0.001220


      Average standard deviation of split frequencies: 0.001214


      Average standard deviation of split frequencies: 0.001214


      Average standard deviation of split frequencies: 0.001214


      Average standard deviation of split frequencies: 0.001214

      170100000 -- (-12650.303) (-12664.066) [...6 remote chains...] -- 2:00:55

      Average standard deviation of split frequencies: 0.001219


      Average standard deviation of split frequencies: 0.001225


      Average standard deviation of split frequencies: 0.001225


      Average standard deviation of split frequencies: 0.001225


      Average standard deviation of split frequencies: 0.001224

      170150000 -- (-12686.676) [-12666.617] [...6 remote chains...] -- 2:00:43

      Average standard deviation of split frequencies: 0.001219


      Average standard deviation of split frequencies: 0.001219


      Average standard deviation of split frequencies: 0.001224


      Average standard deviation of split frequencies: 0.001224


      Average standard deviation of split frequencies: 0.001224

      170200000 -- [-12666.417] (-12665.684) [...6 remote chains...] -- 2:00:30

      Average standard deviation of split frequencies: 0.001232


      Average standard deviation of split frequencies: 0.001238


      Average standard deviation of split frequencies: 0.001249


      Average standard deviation of split frequencies: 0.001243


      Average standard deviation of split frequencies: 0.001243

      170250000 -- (-12667.644) [-12678.660] [...6 remote chains...] -- 2:00:18

      Average standard deviation of split frequencies: 0.001249


      Average standard deviation of split frequencies: 0.001249


      Average standard deviation of split frequencies: 0.001260


      Average standard deviation of split frequencies: 0.001260


      Average standard deviation of split frequencies: 0.001265

      170300000 -- (-12658.528) (-12674.757) [...6 remote chains...] -- 2:00:06

      Average standard deviation of split frequencies: 0.001270


      Average standard deviation of split frequencies: 0.001270


      Average standard deviation of split frequencies: 0.001265


      Average standard deviation of split frequencies: 0.001265


      Average standard deviation of split frequencies: 0.001265

      170350000 -- [-12673.694] (-12661.456) [...6 remote chains...] -- 1:59:54

      Average standard deviation of split frequencies: 0.001265


      Average standard deviation of split frequencies: 0.001270


      Average standard deviation of split frequencies: 0.001259


      Average standard deviation of split frequencies: 0.001259


      Average standard deviation of split frequencies: 0.001264

      170400000 -- (-12667.162) (-12662.476) [...6 remote chains...] -- 1:59:42

      Average standard deviation of split frequencies: 0.001259


      Average standard deviation of split frequencies: 0.001259


      Average standard deviation of split frequencies: 0.001253


      Average standard deviation of split frequencies: 0.001250


      Average standard deviation of split frequencies: 0.001256

      170450000 -- (-12655.830) (-12666.911) [...6 remote chains...] -- 1:59:29

      Average standard deviation of split frequencies: 0.001255


      Average standard deviation of split frequencies: 0.001255


      Average standard deviation of split frequencies: 0.001261


      Average standard deviation of split frequencies: 0.001261


      Average standard deviation of split frequencies: 0.001261

      170500000 -- (-12659.523) (-12654.777) [...6 remote chains...] -- 1:59:17

      Average standard deviation of split frequencies: 0.001255


      Average standard deviation of split frequencies: 0.001261


      Average standard deviation of split frequencies: 0.001261


      Average standard deviation of split frequencies: 0.001260


      Average standard deviation of split frequencies: 0.001266

      170550000 -- [-12669.462] (-12674.105) [...6 remote chains...] -- 1:59:05

      Average standard deviation of split frequencies: 0.001280


      Average standard deviation of split frequencies: 0.001280


      Average standard deviation of split frequencies: 0.001274


      Average standard deviation of split frequencies: 0.001274


      Average standard deviation of split frequencies: 0.001271

      170600000 -- (-12656.557) [-12671.554] [...6 remote chains...] -- 1:58:53

      Average standard deviation of split frequencies: 0.001277


      Average standard deviation of split frequencies: 0.001271


      Average standard deviation of split frequencies: 0.001271


      Average standard deviation of split frequencies: 0.001282


      Average standard deviation of split frequencies: 0.001276

      170650000 -- (-12667.270) (-12674.455) [...6 remote chains...] -- 1:58:40

      Average standard deviation of split frequencies: 0.001287


      Average standard deviation of split frequencies: 0.001276


      Average standard deviation of split frequencies: 0.001276


      Average standard deviation of split frequencies: 0.001276


      Average standard deviation of split frequencies: 0.001287

      170700000 -- (-12664.106) (-12689.781) [...6 remote chains...] -- 1:58:28

      Average standard deviation of split frequencies: 0.001287


      Average standard deviation of split frequencies: 0.001292


      Average standard deviation of split frequencies: 0.001289


      Average standard deviation of split frequencies: 0.001284


      Average standard deviation of split frequencies: 0.001278

      170750000 -- (-12674.962) (-12666.598) [...6 remote chains...] -- 1:58:16

      Average standard deviation of split frequencies: 0.001267


      Average standard deviation of split frequencies: 0.001267


      Average standard deviation of split frequencies: 0.001261


      Average standard deviation of split frequencies: 0.001261


      Average standard deviation of split frequencies: 0.001261

      170800000 -- (-12667.775) [-12661.970] [...6 remote chains...] -- 1:58:03

      Average standard deviation of split frequencies: 0.001264


      Average standard deviation of split frequencies: 0.001258


      Average standard deviation of split frequencies: 0.001258


      Average standard deviation of split frequencies: 0.001244


      Average standard deviation of split frequencies: 0.001239

      170850000 -- (-12667.298) (-12663.725) [...6 remote chains...] -- 1:57:51

      Average standard deviation of split frequencies: 0.001239


      Average standard deviation of split frequencies: 0.001239


      Average standard deviation of split frequencies: 0.001239


      Average standard deviation of split frequencies: 0.001233


      Average standard deviation of split frequencies: 0.001233

      170900000 -- [-12669.405] (-12658.143) [...6 remote chains...] -- 1:57:39

      Average standard deviation of split frequencies: 0.001233


      Average standard deviation of split frequencies: 0.001255


      Average standard deviation of split frequencies: 0.001252


      Average standard deviation of split frequencies: 0.001246


      Average standard deviation of split frequencies: 0.001252

      170950000 -- (-12648.427) [-12670.854] [...6 remote chains...] -- 1:57:27

      Average standard deviation of split frequencies: 0.001257


      Average standard deviation of split frequencies: 0.001263


      Average standard deviation of split frequencies: 0.001263


      Average standard deviation of split frequencies: 0.001252


      Average standard deviation of split frequencies: 0.001252

      171000000 -- (-12654.286) (-12661.455) [...6 remote chains...] -- 1:57:14

      Average standard deviation of split frequencies: 0.001246


      Average standard deviation of split frequencies: 0.001251


      Average standard deviation of split frequencies: 0.001246


      Average standard deviation of split frequencies: 0.001237


      Average standard deviation of split frequencies: 0.001246

      171050000 -- (-12677.184) (-12668.932) [...6 remote chains...] -- 1:57:02

      Average standard deviation of split frequencies: 0.001246


      Average standard deviation of split frequencies: 0.001245


      Average standard deviation of split frequencies: 0.001243


      Average standard deviation of split frequencies: 0.001248


      Average standard deviation of split frequencies: 0.001254

      171100000 -- (-12672.756) (-12653.877) [...6 remote chains...] -- 1:56:50

      Average standard deviation of split frequencies: 0.001253


      Average standard deviation of split frequencies: 0.001270


      Average standard deviation of split frequencies: 0.001270


      Average standard deviation of split frequencies: 0.001281


      Average standard deviation of split frequencies: 0.001275

      171150000 -- [-12662.720] (-12662.627) [...6 remote chains...] -- 1:56:38

      Average standard deviation of split frequencies: 0.001281


      Average standard deviation of split frequencies: 0.001286


      Average standard deviation of split frequencies: 0.001280


      Average standard deviation of split frequencies: 0.001280


      Average standard deviation of split frequencies: 0.001280

      171200000 -- (-12662.723) (-12658.580) [...6 remote chains...] -- 1:56:25

      Average standard deviation of split frequencies: 0.001280


      Average standard deviation of split frequencies: 0.001286


      Average standard deviation of split frequencies: 0.001286


      Average standard deviation of split frequencies: 0.001291


      Average standard deviation of split frequencies: 0.001291

      171250000 -- (-12658.555) (-12660.362) [...6 remote chains...] -- 1:56:13

      Average standard deviation of split frequencies: 0.001296


      Average standard deviation of split frequencies: 0.001291


      Average standard deviation of split frequencies: 0.001285


      Average standard deviation of split frequencies: 0.001288


      Average standard deviation of split frequencies: 0.001293

      171300000 -- (-12658.857) (-12660.734) [...6 remote chains...] -- 1:56:01

      Average standard deviation of split frequencies: 0.001288


      Average standard deviation of split frequencies: 0.001293


      Average standard deviation of split frequencies: 0.001288


      Average standard deviation of split frequencies: 0.001288


      Average standard deviation of split frequencies: 0.001282

      171350000 -- (-12657.002) (-12660.808) [...6 remote chains...] -- 1:55:48

      Average standard deviation of split frequencies: 0.001287


      Average standard deviation of split frequencies: 0.001293


      Average standard deviation of split frequencies: 0.001298


      Average standard deviation of split frequencies: 0.001301


      Average standard deviation of split frequencies: 0.001312

      171400000 -- (-12645.318) (-12679.343) [...6 remote chains...] -- 1:55:36

      Average standard deviation of split frequencies: 0.001312


      Average standard deviation of split frequencies: 0.001312


      Average standard deviation of split frequencies: 0.001306


      Average standard deviation of split frequencies: 0.001295


      Average standard deviation of split frequencies: 0.001300

      171450000 -- (-12648.003) (-12662.958) [...6 remote chains...] -- 1:55:24

      Average standard deviation of split frequencies: 0.001295


      Average standard deviation of split frequencies: 0.001295


      Average standard deviation of split frequencies: 0.001300


      Average standard deviation of split frequencies: 0.001295


      Average standard deviation of split frequencies: 0.001289

      171500000 -- (-12655.234) (-12661.718) [...6 remote chains...] -- 1:55:12

      Average standard deviation of split frequencies: 0.001289


      Average standard deviation of split frequencies: 0.001300


      Average standard deviation of split frequencies: 0.001294


      Average standard deviation of split frequencies: 0.001300


      Average standard deviation of split frequencies: 0.001305

      171550000 -- (-12661.475) (-12677.409) [...6 remote chains...] -- 1:55:00

      Average standard deviation of split frequencies: 0.001300


      Average standard deviation of split frequencies: 0.001294


      Average standard deviation of split frequencies: 0.001299


      Average standard deviation of split frequencies: 0.001305


      Average standard deviation of split frequencies: 0.001302

      171600000 -- (-12656.720) (-12659.961) [...6 remote chains...] -- 1:54:47

      Average standard deviation of split frequencies: 0.001297


      Average standard deviation of split frequencies: 0.001302


      Average standard deviation of split frequencies: 0.001296


      Average standard deviation of split frequencies: 0.001291


      Average standard deviation of split frequencies: 0.001296

      171650000 -- (-12675.925) [-12658.770] [...6 remote chains...] -- 1:54:35

      Average standard deviation of split frequencies: 0.001296


      Average standard deviation of split frequencies: 0.001302


      Average standard deviation of split frequencies: 0.001299


      Average standard deviation of split frequencies: 0.001282


      Average standard deviation of split frequencies: 0.001285

      171700000 -- (-12675.114) [-12661.620] [...6 remote chains...] -- 1:54:23

      Average standard deviation of split frequencies: 0.001290


      Average standard deviation of split frequencies: 0.001279


      Average standard deviation of split frequencies: 0.001279


      Average standard deviation of split frequencies: 0.001274


      Average standard deviation of split frequencies: 0.001273

      171750000 -- (-12665.415) (-12678.620) [...6 remote chains...] -- 1:54:11

      Average standard deviation of split frequencies: 0.001279


      Average standard deviation of split frequencies: 0.001279


      Average standard deviation of split frequencies: 0.001279


      Average standard deviation of split frequencies: 0.001284


      Average standard deviation of split frequencies: 0.001295

      171800000 -- (-12653.676) (-12682.631) [...6 remote chains...] -- 1:53:59

      Average standard deviation of split frequencies: 0.001301


      Average standard deviation of split frequencies: 0.001300


      Average standard deviation of split frequencies: 0.001300


      Average standard deviation of split frequencies: 0.001306


      Average standard deviation of split frequencies: 0.001311

      171850000 -- [-12662.466] (-12672.796) [...6 remote chains...] -- 1:53:46

      Average standard deviation of split frequencies: 0.001306


      Average standard deviation of split frequencies: 0.001305


      Average standard deviation of split frequencies: 0.001305


      Average standard deviation of split frequencies: 0.001311


      Average standard deviation of split frequencies: 0.001311

      171900000 -- (-12640.067) [-12668.668] [...6 remote chains...] -- 1:53:34

      Average standard deviation of split frequencies: 0.001316


      Average standard deviation of split frequencies: 0.001311


      Average standard deviation of split frequencies: 0.001316


      Average standard deviation of split frequencies: 0.001316


      Average standard deviation of split frequencies: 0.001316

      171950000 -- [-12665.968] (-12663.861) [...6 remote chains...] -- 1:53:22

      Average standard deviation of split frequencies: 0.001305


      Average standard deviation of split frequencies: 0.001299


      Average standard deviation of split frequencies: 0.001305


      Average standard deviation of split frequencies: 0.001310


      Average standard deviation of split frequencies: 0.001305

      172000000 -- (-12655.373) [-12675.930] [...6 remote chains...] -- 1:53:09

      Average standard deviation of split frequencies: 0.001299


      Average standard deviation of split frequencies: 0.001304


      Average standard deviation of split frequencies: 0.001307


      Average standard deviation of split frequencies: 0.001296


      Average standard deviation of split frequencies: 0.001290

      172050000 -- (-12674.266) (-12689.228) [...6 remote chains...] -- 1:52:57

      Average standard deviation of split frequencies: 0.001285


      Average standard deviation of split frequencies: 0.001290


      Average standard deviation of split frequencies: 0.001285


      Average standard deviation of split frequencies: 0.001279


      Average standard deviation of split frequencies: 0.001274

      172100000 -- [-12676.509] (-12669.226) [...6 remote chains...] -- 1:52:45

      Average standard deviation of split frequencies: 0.001268


      Average standard deviation of split frequencies: 0.001268


      Average standard deviation of split frequencies: 0.001268


      Average standard deviation of split frequencies: 0.001273


      Average standard deviation of split frequencies: 0.001268

      172150000 -- (-12676.896) [-12647.296] [...6 remote chains...] -- 1:52:33

      Average standard deviation of split frequencies: 0.001268


      Average standard deviation of split frequencies: 0.001268


      Average standard deviation of split frequencies: 0.001273


      Average standard deviation of split frequencies: 0.001278


      Average standard deviation of split frequencies: 0.001287

      172200000 -- [-12666.281] (-12659.821) [...6 remote chains...] -- 1:52:21

      Average standard deviation of split frequencies: 0.001303


      Average standard deviation of split frequencies: 0.001295


      Average standard deviation of split frequencies: 0.001289


      Average standard deviation of split frequencies: 0.001289


      Average standard deviation of split frequencies: 0.001284

      172250000 -- [-12662.292] (-12652.108) [...6 remote chains...] -- 1:52:08

      Average standard deviation of split frequencies: 0.001283


      Average standard deviation of split frequencies: 0.001289


      Average standard deviation of split frequencies: 0.001283


      Average standard deviation of split frequencies: 0.001289


      Average standard deviation of split frequencies: 0.001294

      172300000 -- (-12664.133) (-12659.163) [...6 remote chains...] -- 1:51:56

      Average standard deviation of split frequencies: 0.001288


      Average standard deviation of split frequencies: 0.001294


      Average standard deviation of split frequencies: 0.001299


      Average standard deviation of split frequencies: 0.001294


      Average standard deviation of split frequencies: 0.001294

      172350000 -- (-12674.511) (-12666.014) [...6 remote chains...] -- 1:51:44

      Average standard deviation of split frequencies: 0.001294


      Average standard deviation of split frequencies: 0.001294


      Average standard deviation of split frequencies: 0.001299


      Average standard deviation of split frequencies: 0.001299


      Average standard deviation of split frequencies: 0.001282

      172400000 -- [-12665.654] (-12659.752) [...6 remote chains...] -- 1:51:32

      Average standard deviation of split frequencies: 0.001288


      Average standard deviation of split frequencies: 0.001285


      Average standard deviation of split frequencies: 0.001279


      Average standard deviation of split frequencies: 0.001290


      Average standard deviation of split frequencies: 0.001296

      172450000 -- (-12632.094) (-12655.593) [...6 remote chains...] -- 1:51:19

      Average standard deviation of split frequencies: 0.001296


      Average standard deviation of split frequencies: 0.001290


      Average standard deviation of split frequencies: 0.001279


      Average standard deviation of split frequencies: 0.001279


      Average standard deviation of split frequencies: 0.001290

      172500000 -- [-12669.021] (-12671.163) [...6 remote chains...] -- 1:51:07

      Average standard deviation of split frequencies: 0.001284


      Average standard deviation of split frequencies: 0.001284


      Average standard deviation of split frequencies: 0.001284


      Average standard deviation of split frequencies: 0.001284


      Average standard deviation of split frequencies: 0.001289

      172550000 -- [-12659.179] (-12660.356) [...6 remote chains...] -- 1:50:55

      Average standard deviation of split frequencies: 0.001284


      Average standard deviation of split frequencies: 0.001284


      Average standard deviation of split frequencies: 0.001278


      Average standard deviation of split frequencies: 0.001284


      Average standard deviation of split frequencies: 0.001295

      172600000 -- [-12648.757] (-12669.589) [...6 remote chains...] -- 1:50:43

      Average standard deviation of split frequencies: 0.001294


      Average standard deviation of split frequencies: 0.001294


      Average standard deviation of split frequencies: 0.001305


      Average standard deviation of split frequencies: 0.001300


      Average standard deviation of split frequencies: 0.001294

      172650000 -- (-12649.683) (-12673.759) [...6 remote chains...] -- 1:50:31

      Average standard deviation of split frequencies: 0.001300


      Average standard deviation of split frequencies: 0.001305


      Average standard deviation of split frequencies: 0.001305


      Average standard deviation of split frequencies: 0.001305


      Average standard deviation of split frequencies: 0.001316

      172700000 -- (-12662.297) (-12656.184) [...6 remote chains...] -- 1:50:19

      Average standard deviation of split frequencies: 0.001316


      Average standard deviation of split frequencies: 0.001313


      Average standard deviation of split frequencies: 0.001313


      Average standard deviation of split frequencies: 0.001313


      Average standard deviation of split frequencies: 0.001318

      172750000 -- (-12674.476) (-12695.501) [...6 remote chains...] -- 1:50:07

      Average standard deviation of split frequencies: 0.001318


      Average standard deviation of split frequencies: 0.001318


      Average standard deviation of split frequencies: 0.001318


      Average standard deviation of split frequencies: 0.001323


      Average standard deviation of split frequencies: 0.001329

      172800000 -- [-12670.209] (-12653.679) [...6 remote chains...] -- 1:49:54

      Average standard deviation of split frequencies: 0.001334


      Average standard deviation of split frequencies: 0.001334


      Average standard deviation of split frequencies: 0.001339


      Average standard deviation of split frequencies: 0.001345


      Average standard deviation of split frequencies: 0.001345

      172850000 -- (-12661.592) (-12652.543) [...6 remote chains...] -- 1:49:42

      Average standard deviation of split frequencies: 0.001333


      Average standard deviation of split frequencies: 0.001325


      Average standard deviation of split frequencies: 0.001320


      Average standard deviation of split frequencies: 0.001320


      Average standard deviation of split frequencies: 0.001325

      172900000 -- (-12664.162) (-12659.303) [...6 remote chains...] -- 1:49:30

      Average standard deviation of split frequencies: 0.001325


      Average standard deviation of split frequencies: 0.001314


      Average standard deviation of split frequencies: 0.001308


      Average standard deviation of split frequencies: 0.001303


      Average standard deviation of split frequencies: 0.001295

      172950000 -- (-12667.568) [-12662.853] [...6 remote chains...] -- 1:49:18

      Average standard deviation of split frequencies: 0.001295


      Average standard deviation of split frequencies: 0.001300


      Average standard deviation of split frequencies: 0.001300


      Average standard deviation of split frequencies: 0.001294


      Average standard deviation of split frequencies: 0.001289

      173000000 -- (-12674.328) [-12668.664] [...6 remote chains...] -- 1:49:06

      Average standard deviation of split frequencies: 0.001283


      Average standard deviation of split frequencies: 0.001278


      Average standard deviation of split frequencies: 0.001283


      Average standard deviation of split frequencies: 0.001299


      Average standard deviation of split frequencies: 0.001294

      173050000 -- (-12661.172) (-12681.591) [...6 remote chains...] -- 1:48:54

      Average standard deviation of split frequencies: 0.001302


      Average standard deviation of split frequencies: 0.001307


      Average standard deviation of split frequencies: 0.001307


      Average standard deviation of split frequencies: 0.001318


      Average standard deviation of split frequencies: 0.001318

      173100000 -- (-12670.330) (-12655.931) [...6 remote chains...] -- 1:48:42

      Average standard deviation of split frequencies: 0.001318


      Average standard deviation of split frequencies: 0.001318


      Average standard deviation of split frequencies: 0.001318


      Average standard deviation of split frequencies: 0.001318


      Average standard deviation of split frequencies: 0.001318

      173150000 -- [-12666.036] (-12655.426) [...6 remote chains...] -- 1:48:29

      Average standard deviation of split frequencies: 0.001312


      Average standard deviation of split frequencies: 0.001315


      Average standard deviation of split frequencies: 0.001309


      Average standard deviation of split frequencies: 0.001306


      Average standard deviation of split frequencies: 0.001301

      173200000 -- (-12652.087) (-12668.307) [...6 remote chains...] -- 1:48:17

      Average standard deviation of split frequencies: 0.001301


      Average standard deviation of split frequencies: 0.001301


      Average standard deviation of split frequencies: 0.001295


      Average standard deviation of split frequencies: 0.001284


      Average standard deviation of split frequencies: 0.001273

      173250000 -- (-12651.556) [-12657.627] [...6 remote chains...] -- 1:48:05

      Average standard deviation of split frequencies: 0.001273


      Average standard deviation of split frequencies: 0.001273


      Average standard deviation of split frequencies: 0.001273


      Average standard deviation of split frequencies: 0.001268


      Average standard deviation of split frequencies: 0.001265

      173300000 -- (-12663.452) [-12656.689] [...6 remote chains...] -- 1:47:53

      Average standard deviation of split frequencies: 0.001270


      Average standard deviation of split frequencies: 0.001270


      Average standard deviation of split frequencies: 0.001270


      Average standard deviation of split frequencies: 0.001270


      Average standard deviation of split frequencies: 0.001270

      173350000 -- (-12664.599) (-12652.831) [...6 remote chains...] -- 1:47:40

      Average standard deviation of split frequencies: 0.001264


      Average standard deviation of split frequencies: 0.001262


      Average standard deviation of split frequencies: 0.001256


      Average standard deviation of split frequencies: 0.001256


      Average standard deviation of split frequencies: 0.001267

      173400000 -- (-12674.647) [-12647.796] [...6 remote chains...] -- 1:47:28

      Average standard deviation of split frequencies: 0.001261


      Average standard deviation of split frequencies: 0.001261


      Average standard deviation of split frequencies: 0.001272


      Average standard deviation of split frequencies: 0.001277


      Average standard deviation of split frequencies: 0.001277

      173450000 -- [-12661.268] (-12676.456) [...6 remote chains...] -- 1:47:16

      Average standard deviation of split frequencies: 0.001288


      Average standard deviation of split frequencies: 0.001283


      Average standard deviation of split frequencies: 0.001261


      Average standard deviation of split frequencies: 0.001261


      Average standard deviation of split frequencies: 0.001272

      173500000 -- [-12684.378] (-12677.853) [...6 remote chains...] -- 1:47:04

      Average standard deviation of split frequencies: 0.001277


      Average standard deviation of split frequencies: 0.001274


      Average standard deviation of split frequencies: 0.001274


      Average standard deviation of split frequencies: 0.001269


      Average standard deviation of split frequencies: 0.001268

      173550000 -- [-12665.966] (-12664.749) [...6 remote chains...] -- 1:46:51

      Average standard deviation of split frequencies: 0.001258


      Average standard deviation of split frequencies: 0.001252


      Average standard deviation of split frequencies: 0.001255


      Average standard deviation of split frequencies: 0.001255


      Average standard deviation of split frequencies: 0.001249

      173600000 -- [-12662.457] (-12666.889) [...6 remote chains...] -- 1:46:39

      Average standard deviation of split frequencies: 0.001249


      Average standard deviation of split frequencies: 0.001238


      Average standard deviation of split frequencies: 0.001238


      Average standard deviation of split frequencies: 0.001233


      Average standard deviation of split frequencies: 0.001232

      173650000 -- (-12665.730) (-12667.198) [...6 remote chains...] -- 1:46:27

      Average standard deviation of split frequencies: 0.001238


      Average standard deviation of split frequencies: 0.001232


      Average standard deviation of split frequencies: 0.001243


      Average standard deviation of split frequencies: 0.001243


      Average standard deviation of split frequencies: 0.001237

      173700000 -- [-12655.486] (-12659.368) [...6 remote chains...] -- 1:46:15

      Average standard deviation of split frequencies: 0.001237


      Average standard deviation of split frequencies: 0.001243


      Average standard deviation of split frequencies: 0.001240


      Average standard deviation of split frequencies: 0.001240


      Average standard deviation of split frequencies: 0.001240

      173750000 -- (-12657.531) (-12685.735) [...6 remote chains...] -- 1:46:02

      Average standard deviation of split frequencies: 0.001245


      Average standard deviation of split frequencies: 0.001251


      Average standard deviation of split frequencies: 0.001256


      Average standard deviation of split frequencies: 0.001250


      Average standard deviation of split frequencies: 0.001250

      173800000 -- (-12668.160) (-12655.583) [...6 remote chains...] -- 1:45:50

      Average standard deviation of split frequencies: 0.001245


      Average standard deviation of split frequencies: 0.001239


      Average standard deviation of split frequencies: 0.001234


      Average standard deviation of split frequencies: 0.001239


      Average standard deviation of split frequencies: 0.001245

      173850000 -- (-12660.306) (-12666.681) [...6 remote chains...] -- 1:45:38

      Average standard deviation of split frequencies: 0.001244


      Average standard deviation of split frequencies: 0.001250


      Average standard deviation of split frequencies: 0.001247


      Average standard deviation of split frequencies: 0.001242


      Average standard deviation of split frequencies: 0.001241

      173900000 -- (-12669.691) (-12669.429) [...6 remote chains...] -- 1:45:26

      Average standard deviation of split frequencies: 0.001247


      Average standard deviation of split frequencies: 0.001236


      Average standard deviation of split frequencies: 0.001236


      Average standard deviation of split frequencies: 0.001230


      Average standard deviation of split frequencies: 0.001241

      173950000 -- (-12649.219) (-12661.863) [...6 remote chains...] -- 1:45:13

      Average standard deviation of split frequencies: 0.001244


      Average standard deviation of split frequencies: 0.001244


      Average standard deviation of split frequencies: 0.001233


      Average standard deviation of split frequencies: 0.001235


      Average standard deviation of split frequencies: 0.001225

      174000000 -- (-12669.348) (-12669.303) [...6 remote chains...] -- 1:45:01

      Average standard deviation of split frequencies: 0.001227


      Average standard deviation of split frequencies: 0.001219


      Average standard deviation of split frequencies: 0.001213


      Average standard deviation of split frequencies: 0.001219


      Average standard deviation of split frequencies: 0.001224

      174050000 -- (-12673.389) (-12653.600) [...6 remote chains...] -- 1:44:49

      Average standard deviation of split frequencies: 0.001221


      Average standard deviation of split frequencies: 0.001221


      Average standard deviation of split frequencies: 0.001227


      Average standard deviation of split frequencies: 0.001227


      Average standard deviation of split frequencies: 0.001232

      174100000 -- [-12669.953] (-12676.637) [...6 remote chains...] -- 1:44:37

      Average standard deviation of split frequencies: 0.001232


      Average standard deviation of split frequencies: 0.001237


      Average standard deviation of split frequencies: 0.001232


      Average standard deviation of split frequencies: 0.001232


      Average standard deviation of split frequencies: 0.001234

      174150000 -- (-12655.958) (-12669.716) [...6 remote chains...] -- 1:44:24

      Average standard deviation of split frequencies: 0.001234


      Average standard deviation of split frequencies: 0.001231


      Average standard deviation of split frequencies: 0.001231


      Average standard deviation of split frequencies: 0.001231


      Average standard deviation of split frequencies: 0.001231

      174200000 -- (-12647.786) (-12671.763) [...6 remote chains...] -- 1:44:12

      Average standard deviation of split frequencies: 0.001231


      Average standard deviation of split frequencies: 0.001234


      Average standard deviation of split frequencies: 0.001234


      Average standard deviation of split frequencies: 0.001228


      Average standard deviation of split frequencies: 0.001228

      174250000 -- (-12658.435) (-12658.914) [...6 remote chains...] -- 1:44:00

      Average standard deviation of split frequencies: 0.001234


      Average standard deviation of split frequencies: 0.001244


      Average standard deviation of split frequencies: 0.001244


      Average standard deviation of split frequencies: 0.001239


      Average standard deviation of split frequencies: 0.001241

      174300000 -- (-12672.846) [-12658.014] [...6 remote chains...] -- 1:43:48

      Average standard deviation of split frequencies: 0.001247


      Average standard deviation of split frequencies: 0.001257


      Average standard deviation of split frequencies: 0.001257


      Average standard deviation of split frequencies: 0.001252


      Average standard deviation of split frequencies: 0.001252

      174350000 -- (-12632.961) (-12674.234) [...6 remote chains...] -- 1:43:36

      Average standard deviation of split frequencies: 0.001249


      Average standard deviation of split frequencies: 0.001249


      Average standard deviation of split frequencies: 0.001249


      Average standard deviation of split frequencies: 0.001254


      Average standard deviation of split frequencies: 0.001249

      174400000 -- (-12659.392) [-12661.770] [...6 remote chains...] -- 1:43:23

      Average standard deviation of split frequencies: 0.001243


      Average standard deviation of split frequencies: 0.001249


      Average standard deviation of split frequencies: 0.001249


      Average standard deviation of split frequencies: 0.001243


      Average standard deviation of split frequencies: 0.001238

      174450000 -- (-12652.763) (-12661.360) [...6 remote chains...] -- 1:43:11

      Average standard deviation of split frequencies: 0.001238


      Average standard deviation of split frequencies: 0.001235


      Average standard deviation of split frequencies: 0.001246


      Average standard deviation of split frequencies: 0.001251


      Average standard deviation of split frequencies: 0.001245

      174500000 -- (-12662.892) (-12651.672) [...6 remote chains...] -- 1:42:59

      Average standard deviation of split frequencies: 0.001245


      Average standard deviation of split frequencies: 0.001251


      Average standard deviation of split frequencies: 0.001251


      Average standard deviation of split frequencies: 0.001245


      Average standard deviation of split frequencies: 0.001245

      174550000 -- (-12657.796) (-12674.794) [...6 remote chains...] -- 1:42:47

      Average standard deviation of split frequencies: 0.001256


      Average standard deviation of split frequencies: 0.001256


      Average standard deviation of split frequencies: 0.001250


      Average standard deviation of split frequencies: 0.001239


      Average standard deviation of split frequencies: 0.001242

      174600000 -- (-12640.247) [-12649.995] [...6 remote chains...] -- 1:42:34

      Average standard deviation of split frequencies: 0.001242


      Average standard deviation of split frequencies: 0.001236


      Average standard deviation of split frequencies: 0.001234


      Average standard deviation of split frequencies: 0.001234


      Average standard deviation of split frequencies: 0.001242

      174650000 -- [-12654.884] (-12659.317) [...6 remote chains...] -- 1:42:22

      Average standard deviation of split frequencies: 0.001241


      Average standard deviation of split frequencies: 0.001247


      Average standard deviation of split frequencies: 0.001255


      Average standard deviation of split frequencies: 0.001260


      Average standard deviation of split frequencies: 0.001255

      174700000 -- (-12634.057) [-12665.226] [...6 remote chains...] -- 1:42:10

      Average standard deviation of split frequencies: 0.001255


      Average standard deviation of split frequencies: 0.001265


      Average standard deviation of split frequencies: 0.001271


      Average standard deviation of split frequencies: 0.001271


      Average standard deviation of split frequencies: 0.001265

      174750000 -- [-12658.643] (-12659.646) [...6 remote chains...] -- 1:41:58

      Average standard deviation of split frequencies: 0.001270


      Average standard deviation of split frequencies: 0.001270


      Average standard deviation of split frequencies: 0.001260


      Average standard deviation of split frequencies: 0.001259


      Average standard deviation of split frequencies: 0.001254

      174800000 -- (-12662.679) (-12651.505) [...6 remote chains...] -- 1:41:45

      Average standard deviation of split frequencies: 0.001249


      Average standard deviation of split frequencies: 0.001254


      Average standard deviation of split frequencies: 0.001248


      Average standard deviation of split frequencies: 0.001248


      Average standard deviation of split frequencies: 0.001240

      174850000 -- [-12655.786] (-12673.502) [...6 remote chains...] -- 1:41:33

      Average standard deviation of split frequencies: 0.001235


      Average standard deviation of split frequencies: 0.001245


      Average standard deviation of split frequencies: 0.001256


      Average standard deviation of split frequencies: 0.001256


      Average standard deviation of split frequencies: 0.001251

      174900000 -- [-12672.420] (-12665.481) [...6 remote chains...] -- 1:41:20

      Average standard deviation of split frequencies: 0.001248


      Average standard deviation of split frequencies: 0.001253


      Average standard deviation of split frequencies: 0.001253


      Average standard deviation of split frequencies: 0.001258


      Average standard deviation of split frequencies: 0.001264

      174950000 -- (-12665.270) (-12664.457) [...6 remote chains...] -- 1:41:08

      Average standard deviation of split frequencies: 0.001269


      Average standard deviation of split frequencies: 0.001274


      Average standard deviation of split frequencies: 0.001274


      Average standard deviation of split frequencies: 0.001269


      Average standard deviation of split frequencies: 0.001277

      175000000 -- [-12657.786] (-12656.609) [...6 remote chains...] -- 1:40:56

      Average standard deviation of split frequencies: 0.001271


      Average standard deviation of split frequencies: 0.001271


      Average standard deviation of split frequencies: 0.001271


      Average standard deviation of split frequencies: 0.001266


      Average standard deviation of split frequencies: 0.001260

      175050000 -- (-12665.188) [-12667.385] [...6 remote chains...] -- 1:40:44

      Average standard deviation of split frequencies: 0.001252


      Average standard deviation of split frequencies: 0.001260


      Average standard deviation of split frequencies: 0.001260


      Average standard deviation of split frequencies: 0.001265


      Average standard deviation of split frequencies: 0.001271

      175100000 -- (-12666.616) (-12671.036) [...6 remote chains...] -- 1:40:32

      Average standard deviation of split frequencies: 0.001265


      Average standard deviation of split frequencies: 0.001265


      Average standard deviation of split frequencies: 0.001270


      Average standard deviation of split frequencies: 0.001276


      Average standard deviation of split frequencies: 0.001276

      175150000 -- (-12662.326) (-12658.407) [...6 remote chains...] -- 1:40:19

      Average standard deviation of split frequencies: 0.001270


      Average standard deviation of split frequencies: 0.001270


      Average standard deviation of split frequencies: 0.001275


      Average standard deviation of split frequencies: 0.001281


      Average standard deviation of split frequencies: 0.001275

      175200000 -- [-12669.805] (-12675.923) [...6 remote chains...] -- 1:40:07

      Average standard deviation of split frequencies: 0.001281


      Average standard deviation of split frequencies: 0.001278


      Average standard deviation of split frequencies: 0.001278


      Average standard deviation of split frequencies: 0.001272


      Average standard deviation of split frequencies: 0.001272

      175250000 -- (-12660.513) (-12659.462) [...6 remote chains...] -- 1:39:55

      Average standard deviation of split frequencies: 0.001272


      Average standard deviation of split frequencies: 0.001267


      Average standard deviation of split frequencies: 0.001272


      Average standard deviation of split frequencies: 0.001272


      Average standard deviation of split frequencies: 0.001267

      175300000 -- (-12656.417) (-12653.263) [...6 remote chains...] -- 1:39:43

      Average standard deviation of split frequencies: 0.001266


      Average standard deviation of split frequencies: 0.001275


      Average standard deviation of split frequencies: 0.001280


      Average standard deviation of split frequencies: 0.001280


      Average standard deviation of split frequencies: 0.001274

      175350000 -- (-12646.060) (-12645.995) [...6 remote chains...] -- 1:39:31

      Average standard deviation of split frequencies: 0.001269


      Average standard deviation of split frequencies: 0.001269


      Average standard deviation of split frequencies: 0.001274


      Average standard deviation of split frequencies: 0.001274


      Average standard deviation of split frequencies: 0.001258

      175400000 -- [-12646.939] (-12656.024) [...6 remote chains...] -- 1:39:18

      Average standard deviation of split frequencies: 0.001258


      Average standard deviation of split frequencies: 0.001268


      Average standard deviation of split frequencies: 0.001268


      Average standard deviation of split frequencies: 0.001279


      Average standard deviation of split frequencies: 0.001274

      175450000 -- (-12661.707) (-12668.971) [...6 remote chains...] -- 1:39:06

      Average standard deviation of split frequencies: 0.001263


      Average standard deviation of split frequencies: 0.001263


      Average standard deviation of split frequencies: 0.001263


      Average standard deviation of split frequencies: 0.001262


      Average standard deviation of split frequencies: 0.001268

      175500000 -- [-12665.246] (-12666.490) [...6 remote chains...] -- 1:38:54

      Average standard deviation of split frequencies: 0.001262


      Average standard deviation of split frequencies: 0.001262


      Average standard deviation of split frequencies: 0.001268


      Average standard deviation of split frequencies: 0.001273


      Average standard deviation of split frequencies: 0.001273

      175550000 -- [-12656.443] (-12659.586) [...6 remote chains...] -- 1:38:42

      Average standard deviation of split frequencies: 0.001278


      Average standard deviation of split frequencies: 0.001273


      Average standard deviation of split frequencies: 0.001267


      Average standard deviation of split frequencies: 0.001270


      Average standard deviation of split frequencies: 0.001259

      175600000 -- (-12650.993) (-12655.326) [...6 remote chains...] -- 1:38:30

      Average standard deviation of split frequencies: 0.001254


      Average standard deviation of split frequencies: 0.001259


      Average standard deviation of split frequencies: 0.001264


      Average standard deviation of split frequencies: 0.001264


      Average standard deviation of split frequencies: 0.001269

      175650000 -- [-12648.999] (-12669.616) [...6 remote chains...] -- 1:38:18

      Average standard deviation of split frequencies: 0.001275


      Average standard deviation of split frequencies: 0.001275


      Average standard deviation of split frequencies: 0.001269


      Average standard deviation of split frequencies: 0.001274


      Average standard deviation of split frequencies: 0.001269

      175700000 -- (-12656.053) (-12663.949) [...6 remote chains...] -- 1:38:05

      Average standard deviation of split frequencies: 0.001264


      Average standard deviation of split frequencies: 0.001264


      Average standard deviation of split frequencies: 0.001258


      Average standard deviation of split frequencies: 0.001253


      Average standard deviation of split frequencies: 0.001253

      175750000 -- (-12677.310) (-12654.633) [...6 remote chains...] -- 1:37:53

      Average standard deviation of split frequencies: 0.001261


      Average standard deviation of split frequencies: 0.001260


      Average standard deviation of split frequencies: 0.001260


      Average standard deviation of split frequencies: 0.001260


      Average standard deviation of split frequencies: 0.001260

      175800000 -- (-12655.059) [-12662.551] [...6 remote chains...] -- 1:37:41

      Average standard deviation of split frequencies: 0.001258


      Average standard deviation of split frequencies: 0.001260


      Average standard deviation of split frequencies: 0.001271


      Average standard deviation of split frequencies: 0.001268


      Average standard deviation of split frequencies: 0.001268

      175850000 -- (-12656.144) (-12671.148) [...6 remote chains...] -- 1:37:29

      Average standard deviation of split frequencies: 0.001262


      Average standard deviation of split frequencies: 0.001273


      Average standard deviation of split frequencies: 0.001273


      Average standard deviation of split frequencies: 0.001278


      Average standard deviation of split frequencies: 0.001278

      175900000 -- (-12649.140) [-12671.272] [...6 remote chains...] -- 1:37:17

      Average standard deviation of split frequencies: 0.001278


      Average standard deviation of split frequencies: 0.001284


      Average standard deviation of split frequencies: 0.001294


      Average standard deviation of split frequencies: 0.001299


      Average standard deviation of split frequencies: 0.001305

      175950000 -- [-12658.297] (-12666.141) [...6 remote chains...] -- 1:37:04

      Average standard deviation of split frequencies: 0.001310


      Average standard deviation of split frequencies: 0.001315


      Average standard deviation of split frequencies: 0.001321


      Average standard deviation of split frequencies: 0.001315


      Average standard deviation of split frequencies: 0.001315

      176000000 -- (-12661.295) [-12670.290] [...6 remote chains...] -- 1:36:52

      Average standard deviation of split frequencies: 0.001320


      Average standard deviation of split frequencies: 0.001326


      Average standard deviation of split frequencies: 0.001320


      Average standard deviation of split frequencies: 0.001315


      Average standard deviation of split frequencies: 0.001315

      176050000 -- (-12660.291) (-12649.854) [...6 remote chains...] -- 1:36:40

      Average standard deviation of split frequencies: 0.001317


      Average standard deviation of split frequencies: 0.001323


      Average standard deviation of split frequencies: 0.001328


      Average standard deviation of split frequencies: 0.001333


      Average standard deviation of split frequencies: 0.001338

      176100000 -- (-12648.496) (-12646.517) [...6 remote chains...] -- 1:36:28

      Average standard deviation of split frequencies: 0.001344


      Average standard deviation of split frequencies: 0.001344


      Average standard deviation of split frequencies: 0.001344


      Average standard deviation of split frequencies: 0.001338


      Average standard deviation of split frequencies: 0.001327

      176150000 -- (-12678.388) (-12662.537) [...6 remote chains...] -- 1:36:16

      Average standard deviation of split frequencies: 0.001327


      Average standard deviation of split frequencies: 0.001327


      Average standard deviation of split frequencies: 0.001338


      Average standard deviation of split frequencies: 0.001348


      Average standard deviation of split frequencies: 0.001348

      176200000 -- (-12669.644) (-12663.891) [...6 remote chains...] -- 1:36:04

      Average standard deviation of split frequencies: 0.001348


      Average standard deviation of split frequencies: 0.001343


      Average standard deviation of split frequencies: 0.001343


      Average standard deviation of split frequencies: 0.001337


      Average standard deviation of split frequencies: 0.001337

      176250000 -- (-12660.156) (-12666.460) [...6 remote chains...] -- 1:35:51

      Average standard deviation of split frequencies: 0.001326


      Average standard deviation of split frequencies: 0.001326


      Average standard deviation of split frequencies: 0.001337


      Average standard deviation of split frequencies: 0.001337


      Average standard deviation of split frequencies: 0.001337

      176300000 -- (-12670.975) (-12671.933) [...6 remote chains...] -- 1:35:39

      Average standard deviation of split frequencies: 0.001331


      Average standard deviation of split frequencies: 0.001331


      Average standard deviation of split frequencies: 0.001326


      Average standard deviation of split frequencies: 0.001331


      Average standard deviation of split frequencies: 0.001326

      176350000 -- (-12681.823) (-12662.015) [...6 remote chains...] -- 1:35:27

      Average standard deviation of split frequencies: 0.001323


      Average standard deviation of split frequencies: 0.001318


      Average standard deviation of split frequencies: 0.001318


      Average standard deviation of split frequencies: 0.001312


      Average standard deviation of split frequencies: 0.001323

      176400000 -- (-12653.958) [-12655.817] [...6 remote chains...] -- 1:35:14

      Average standard deviation of split frequencies: 0.001323


      Average standard deviation of split frequencies: 0.001323


      Average standard deviation of split frequencies: 0.001323


      Average standard deviation of split frequencies: 0.001323


      Average standard deviation of split frequencies: 0.001328

      176450000 -- (-12674.750) (-12659.674) [...6 remote chains...] -- 1:35:02

      Average standard deviation of split frequencies: 0.001322


      Average standard deviation of split frequencies: 0.001322


      Average standard deviation of split frequencies: 0.001322


      Average standard deviation of split frequencies: 0.001333


      Average standard deviation of split frequencies: 0.001333

      176500000 -- (-12661.171) (-12672.639) [...6 remote chains...] -- 1:34:50

      Average standard deviation of split frequencies: 0.001338


      Average standard deviation of split frequencies: 0.001351


      Average standard deviation of split frequencies: 0.001354


      Average standard deviation of split frequencies: 0.001354


      Average standard deviation of split frequencies: 0.001354

      176550000 -- (-12666.289) (-12687.837) [...6 remote chains...] -- 1:34:38

      Average standard deviation of split frequencies: 0.001348


      Average standard deviation of split frequencies: 0.001346


      Average standard deviation of split frequencies: 0.001345


      Average standard deviation of split frequencies: 0.001345


      Average standard deviation of split frequencies: 0.001345

      176600000 -- [-12652.867] (-12667.080) [...6 remote chains...] -- 1:34:25

      Average standard deviation of split frequencies: 0.001345


      Average standard deviation of split frequencies: 0.001345


      Average standard deviation of split frequencies: 0.001345


      Average standard deviation of split frequencies: 0.001361


      Average standard deviation of split frequencies: 0.001356

      176650000 -- [-12653.145] (-12648.710) [...6 remote chains...] -- 1:34:13

      Average standard deviation of split frequencies: 0.001356


      Average standard deviation of split frequencies: 0.001350


      Average standard deviation of split frequencies: 0.001366


      Average standard deviation of split frequencies: 0.001371


      Average standard deviation of split frequencies: 0.001382

      176700000 -- (-12655.707) [-12670.810] [...6 remote chains...] -- 1:34:01

      Average standard deviation of split frequencies: 0.001387


      Average standard deviation of split frequencies: 0.001384


      Average standard deviation of split frequencies: 0.001379


      Average standard deviation of split frequencies: 0.001379


      Average standard deviation of split frequencies: 0.001379

      176750000 -- (-12654.947) (-12660.756) [...6 remote chains...] -- 1:33:49

      Average standard deviation of split frequencies: 0.001379


      Average standard deviation of split frequencies: 0.001379


      Average standard deviation of split frequencies: 0.001384


      Average standard deviation of split frequencies: 0.001384


      Average standard deviation of split frequencies: 0.001394

      176800000 -- [-12652.913] (-12662.643) [...6 remote chains...] -- 1:33:37

      Average standard deviation of split frequencies: 0.001394


      Average standard deviation of split frequencies: 0.001389


      Average standard deviation of split frequencies: 0.001389


      Average standard deviation of split frequencies: 0.001384


      Average standard deviation of split frequencies: 0.001375

      176850000 -- (-12658.229) [-12668.706] [...6 remote chains...] -- 1:33:25

      Average standard deviation of split frequencies: 0.001375


      Average standard deviation of split frequencies: 0.001370


      Average standard deviation of split frequencies: 0.001370


      Average standard deviation of split frequencies: 0.001370


      Average standard deviation of split frequencies: 0.001375

      176900000 -- (-12657.271) (-12657.853) [...6 remote chains...] -- 1:33:13

      Average standard deviation of split frequencies: 0.001380


      Average standard deviation of split frequencies: 0.001396


      Average standard deviation of split frequencies: 0.001401


      Average standard deviation of split frequencies: 0.001396


      Average standard deviation of split frequencies: 0.001401

      176950000 -- (-12649.936) (-12666.445) [...6 remote chains...] -- 1:33:01

      Average standard deviation of split frequencies: 0.001420


      Average standard deviation of split frequencies: 0.001425


      Average standard deviation of split frequencies: 0.001425


      Average standard deviation of split frequencies: 0.001436


      Average standard deviation of split frequencies: 0.001438

      177000000 -- (-12666.979) (-12661.752) [...6 remote chains...] -- 1:32:48

      Average standard deviation of split frequencies: 0.001427


      Average standard deviation of split frequencies: 0.001427


      Average standard deviation of split frequencies: 0.001422


      Average standard deviation of split frequencies: 0.001427


      Average standard deviation of split frequencies: 0.001422

      177050000 -- (-12657.256) [-12661.563] [...6 remote chains...] -- 1:32:36

      Average standard deviation of split frequencies: 0.001416


      Average standard deviation of split frequencies: 0.001400


      Average standard deviation of split frequencies: 0.001422


      Average standard deviation of split frequencies: 0.001429


      Average standard deviation of split frequencies: 0.001429

      177100000 -- (-12658.184) (-12685.897) [...6 remote chains...] -- 1:32:24

      Average standard deviation of split frequencies: 0.001429


      Average standard deviation of split frequencies: 0.001429


      Average standard deviation of split frequencies: 0.001434


      Average standard deviation of split frequencies: 0.001432


      Average standard deviation of split frequencies: 0.001437

      177150000 -- (-12647.741) (-12673.711) [...6 remote chains...] -- 1:32:12

      Average standard deviation of split frequencies: 0.001437


      Average standard deviation of split frequencies: 0.001442


      Average standard deviation of split frequencies: 0.001437


      Average standard deviation of split frequencies: 0.001442


      Average standard deviation of split frequencies: 0.001447

      177200000 -- (-12663.541) (-12653.898) [...6 remote chains...] -- 1:32:00

      Average standard deviation of split frequencies: 0.001442


      Average standard deviation of split frequencies: 0.001442


      Average standard deviation of split frequencies: 0.001447


      Average standard deviation of split frequencies: 0.001452


      Average standard deviation of split frequencies: 0.001457

      177250000 -- [-12654.011] (-12645.883) [...6 remote chains...] -- 1:31:48

      Average standard deviation of split frequencies: 0.001457


      Average standard deviation of split frequencies: 0.001452


      Average standard deviation of split frequencies: 0.001452


      Average standard deviation of split frequencies: 0.001462


      Average standard deviation of split frequencies: 0.001462

      177300000 -- (-12651.116) (-12659.137) [...6 remote chains...] -- 1:31:35

      Average standard deviation of split frequencies: 0.001462


      Average standard deviation of split frequencies: 0.001457


      Average standard deviation of split frequencies: 0.001462


      Average standard deviation of split frequencies: 0.001462


      Average standard deviation of split frequencies: 0.001462

      177350000 -- (-12649.717) (-12665.241) [...6 remote chains...] -- 1:31:23

      Average standard deviation of split frequencies: 0.001451


      Average standard deviation of split frequencies: 0.001446


      Average standard deviation of split frequencies: 0.001440


      Average standard deviation of split frequencies: 0.001446


      Average standard deviation of split frequencies: 0.001446

      177400000 -- (-12658.615) (-12660.133) [...6 remote chains...] -- 1:31:11

      Average standard deviation of split frequencies: 0.001445


      Average standard deviation of split frequencies: 0.001451


      Average standard deviation of split frequencies: 0.001456


      Average standard deviation of split frequencies: 0.001451


      Average standard deviation of split frequencies: 0.001445

      177450000 -- (-12668.722) (-12675.985) [...6 remote chains...] -- 1:30:59

      Average standard deviation of split frequencies: 0.001445


      Average standard deviation of split frequencies: 0.001434


      Average standard deviation of split frequencies: 0.001434


      Average standard deviation of split frequencies: 0.001439


      Average standard deviation of split frequencies: 0.001445

      177500000 -- (-12668.969) (-12666.269) [...6 remote chains...] -- 1:30:47

      Average standard deviation of split frequencies: 0.001445


      Average standard deviation of split frequencies: 0.001450


      Average standard deviation of split frequencies: 0.001450


      Average standard deviation of split frequencies: 0.001444


      Average standard deviation of split frequencies: 0.001444

      177550000 -- (-12656.954) (-12661.752) [...6 remote chains...] -- 1:30:34

      Average standard deviation of split frequencies: 0.001434


      Average standard deviation of split frequencies: 0.001439


      Average standard deviation of split frequencies: 0.001439


      Average standard deviation of split frequencies: 0.001439


      Average standard deviation of split frequencies: 0.001428

      177600000 -- (-12662.271) (-12667.512) [...6 remote chains...] -- 1:30:22

      Average standard deviation of split frequencies: 0.001431


      Average standard deviation of split frequencies: 0.001430


      Average standard deviation of split frequencies: 0.001436


      Average standard deviation of split frequencies: 0.001436


      Average standard deviation of split frequencies: 0.001436

      177650000 -- (-12665.175) (-12643.579) [...6 remote chains...] -- 1:30:10

      Average standard deviation of split frequencies: 0.001430


      Average standard deviation of split frequencies: 0.001435


      Average standard deviation of split frequencies: 0.001446


      Average standard deviation of split frequencies: 0.001451


      Average standard deviation of split frequencies: 0.001446

      177700000 -- (-12670.259) (-12672.917) [...6 remote chains...] -- 1:29:58

      Average standard deviation of split frequencies: 0.001446


      Average standard deviation of split frequencies: 0.001440


      Average standard deviation of split frequencies: 0.001440


      Average standard deviation of split frequencies: 0.001440


      Average standard deviation of split frequencies: 0.001435

      177750000 -- [-12678.021] (-12653.165) [...6 remote chains...] -- 1:29:46

      Average standard deviation of split frequencies: 0.001424


      Average standard deviation of split frequencies: 0.001424


      Average standard deviation of split frequencies: 0.001419


      Average standard deviation of split frequencies: 0.001418


      Average standard deviation of split frequencies: 0.001429

      177800000 -- (-12669.870) (-12693.978) [...6 remote chains...] -- 1:29:33

      Average standard deviation of split frequencies: 0.001429


      Average standard deviation of split frequencies: 0.001429


      Average standard deviation of split frequencies: 0.001429


      Average standard deviation of split frequencies: 0.001434


      Average standard deviation of split frequencies: 0.001429

      177850000 -- [-12658.927] (-12670.437) [...6 remote chains...] -- 1:29:21

      Average standard deviation of split frequencies: 0.001429


      Average standard deviation of split frequencies: 0.001428


      Average standard deviation of split frequencies: 0.001423


      Average standard deviation of split frequencies: 0.001428


      Average standard deviation of split frequencies: 0.001423

      177900000 -- (-12667.913) [-12670.224] [...6 remote chains...] -- 1:29:09

      Average standard deviation of split frequencies: 0.001417


      Average standard deviation of split frequencies: 0.001402


      Average standard deviation of split frequencies: 0.001399


      Average standard deviation of split frequencies: 0.001404


      Average standard deviation of split frequencies: 0.001399

      177950000 -- (-12670.744) (-12671.540) [...6 remote chains...] -- 1:28:57

      Average standard deviation of split frequencies: 0.001393


      Average standard deviation of split frequencies: 0.001388


      Average standard deviation of split frequencies: 0.001388


      Average standard deviation of split frequencies: 0.001382


      Average standard deviation of split frequencies: 0.001388

      178000000 -- (-12652.288) [-12653.005] [...6 remote chains...] -- 1:28:45

      Average standard deviation of split frequencies: 0.001388


      Average standard deviation of split frequencies: 0.001380


      Average standard deviation of split frequencies: 0.001382


      Average standard deviation of split frequencies: 0.001382


      Average standard deviation of split frequencies: 0.001382

      178050000 -- (-12669.398) (-12664.405) [...6 remote chains...] -- 1:28:32

      Average standard deviation of split frequencies: 0.001387


      Average standard deviation of split frequencies: 0.001382


      Average standard deviation of split frequencies: 0.001377


      Average standard deviation of split frequencies: 0.001382


      Average standard deviation of split frequencies: 0.001382

      178100000 -- (-12661.941) [-12671.683] [...6 remote chains...] -- 1:28:20

      Average standard deviation of split frequencies: 0.001397


      Average standard deviation of split frequencies: 0.001403


      Average standard deviation of split frequencies: 0.001392


      Average standard deviation of split frequencies: 0.001381


      Average standard deviation of split frequencies: 0.001376

      178150000 -- (-12680.780) (-12674.079) [...6 remote chains...] -- 1:28:08

      Average standard deviation of split frequencies: 0.001376


      Average standard deviation of split frequencies: 0.001376


      Average standard deviation of split frequencies: 0.001376


      Average standard deviation of split frequencies: 0.001381


      Average standard deviation of split frequencies: 0.001378

      178200000 -- (-12672.810) (-12671.940) [...6 remote chains...] -- 1:27:56

      Average standard deviation of split frequencies: 0.001378


      Average standard deviation of split frequencies: 0.001375


      Average standard deviation of split frequencies: 0.001375


      Average standard deviation of split frequencies: 0.001370


      Average standard deviation of split frequencies: 0.001370

      178250000 -- (-12673.598) [-12667.335] [...6 remote chains...] -- 1:27:44

      Average standard deviation of split frequencies: 0.001364


      Average standard deviation of split frequencies: 0.001364


      Average standard deviation of split frequencies: 0.001359


      Average standard deviation of split frequencies: 0.001364


      Average standard deviation of split frequencies: 0.001359

      178300000 -- [-12679.250] (-12670.627) [...6 remote chains...] -- 1:27:32

      Average standard deviation of split frequencies: 0.001364


      Average standard deviation of split frequencies: 0.001354


      Average standard deviation of split frequencies: 0.001359


      Average standard deviation of split frequencies: 0.001359


      Average standard deviation of split frequencies: 0.001358

      178350000 -- (-12673.055) [-12672.708] [...6 remote chains...] -- 1:27:19

      Average standard deviation of split frequencies: 0.001358


      Average standard deviation of split frequencies: 0.001358


      Average standard deviation of split frequencies: 0.001364


      Average standard deviation of split frequencies: 0.001363


      Average standard deviation of split frequencies: 0.001363

      178400000 -- (-12667.603) (-12684.593) [...6 remote chains...] -- 1:27:07

      Average standard deviation of split frequencies: 0.001363


      Average standard deviation of split frequencies: 0.001369


      Average standard deviation of split frequencies: 0.001358


      Average standard deviation of split frequencies: 0.001361


      Average standard deviation of split frequencies: 0.001360

      178450000 -- (-12655.345) (-12642.768) [...6 remote chains...] -- 1:26:55

      Average standard deviation of split frequencies: 0.001360


      Average standard deviation of split frequencies: 0.001366


      Average standard deviation of split frequencies: 0.001355


      Average standard deviation of split frequencies: 0.001360


      Average standard deviation of split frequencies: 0.001355

      178500000 -- (-12662.334) (-12653.707) [...6 remote chains...] -- 1:26:43

      Average standard deviation of split frequencies: 0.001365


      Average standard deviation of split frequencies: 0.001365


      Average standard deviation of split frequencies: 0.001370


      Average standard deviation of split frequencies: 0.001360


      Average standard deviation of split frequencies: 0.001360

      178550000 -- (-12648.493) (-12669.076) [...6 remote chains...] -- 1:26:31

      Average standard deviation of split frequencies: 0.001357


      Average standard deviation of split frequencies: 0.001352


      Average standard deviation of split frequencies: 0.001351


      Average standard deviation of split frequencies: 0.001362


      Average standard deviation of split frequencies: 0.001359

      178600000 -- (-12657.328) [-12665.449] [...6 remote chains...] -- 1:26:18

      Average standard deviation of split frequencies: 0.001359


      Average standard deviation of split frequencies: 0.001351


      Average standard deviation of split frequencies: 0.001351


      Average standard deviation of split frequencies: 0.001351


      Average standard deviation of split frequencies: 0.001351

      178650000 -- [-12662.899] (-12670.257) [...6 remote chains...] -- 1:26:06

      Average standard deviation of split frequencies: 0.001361


      Average standard deviation of split frequencies: 0.001361


      Average standard deviation of split frequencies: 0.001351


      Average standard deviation of split frequencies: 0.001345


      Average standard deviation of split frequencies: 0.001340

      178700000 -- [-12668.354] (-12663.643) [...6 remote chains...] -- 1:25:54

      Average standard deviation of split frequencies: 0.001345


      Average standard deviation of split frequencies: 0.001340


      Average standard deviation of split frequencies: 0.001340


      Average standard deviation of split frequencies: 0.001345


      Average standard deviation of split frequencies: 0.001345

      178750000 -- [-12659.051] (-12679.922) [...6 remote chains...] -- 1:25:42

      Average standard deviation of split frequencies: 0.001345


      Average standard deviation of split frequencies: 0.001340


      Average standard deviation of split frequencies: 0.001345


      Average standard deviation of split frequencies: 0.001345


      Average standard deviation of split frequencies: 0.001329

      178800000 -- (-12663.744) (-12661.997) [...6 remote chains...] -- 1:25:30

      Average standard deviation of split frequencies: 0.001329


      Average standard deviation of split frequencies: 0.001329


      Average standard deviation of split frequencies: 0.001323


      Average standard deviation of split frequencies: 0.001328


      Average standard deviation of split frequencies: 0.001334

      178850000 -- (-12660.583) (-12663.352) [...6 remote chains...] -- 1:25:18

      Average standard deviation of split frequencies: 0.001334


      Average standard deviation of split frequencies: 0.001339


      Average standard deviation of split frequencies: 0.001336


      Average standard deviation of split frequencies: 0.001331


      Average standard deviation of split frequencies: 0.001339

      178900000 -- (-12664.322) [-12687.681] [...6 remote chains...] -- 1:25:05

      Average standard deviation of split frequencies: 0.001338


      Average standard deviation of split frequencies: 0.001338


      Average standard deviation of split frequencies: 0.001333


      Average standard deviation of split frequencies: 0.001344


      Average standard deviation of split frequencies: 0.001343

      178950000 -- [-12673.714] (-12659.959) [...6 remote chains...] -- 1:24:53

      Average standard deviation of split frequencies: 0.001338


      Average standard deviation of split frequencies: 0.001338


      Average standard deviation of split frequencies: 0.001330


      Average standard deviation of split frequencies: 0.001335


      Average standard deviation of split frequencies: 0.001330

      179000000 -- [-12655.634] (-12665.327) [...6 remote chains...] -- 1:24:41

      Average standard deviation of split frequencies: 0.001330


      Average standard deviation of split frequencies: 0.001319


      Average standard deviation of split frequencies: 0.001314


      Average standard deviation of split frequencies: 0.001319


      Average standard deviation of split frequencies: 0.001324

      179050000 -- (-12673.093) [-12669.354] [...6 remote chains...] -- 1:24:29

      Average standard deviation of split frequencies: 0.001322


      Average standard deviation of split frequencies: 0.001321


      Average standard deviation of split frequencies: 0.001327


      Average standard deviation of split frequencies: 0.001327


      Average standard deviation of split frequencies: 0.001327

      179100000 -- [-12655.485] (-12646.806) [...6 remote chains...] -- 1:24:17

      Average standard deviation of split frequencies: 0.001332


      Average standard deviation of split frequencies: 0.001337


      Average standard deviation of split frequencies: 0.001342


      Average standard deviation of split frequencies: 0.001342


      Average standard deviation of split frequencies: 0.001342

      179150000 -- (-12673.595) [-12658.656] [...6 remote chains...] -- 1:24:05

      Average standard deviation of split frequencies: 0.001347


      Average standard deviation of split frequencies: 0.001342


      Average standard deviation of split frequencies: 0.001352


      Average standard deviation of split frequencies: 0.001352


      Average standard deviation of split frequencies: 0.001350

      179200000 -- (-12684.702) (-12660.745) [...6 remote chains...] -- 1:23:53

      Average standard deviation of split frequencies: 0.001347


      Average standard deviation of split frequencies: 0.001336


      Average standard deviation of split frequencies: 0.001331


      Average standard deviation of split frequencies: 0.001336


      Average standard deviation of split frequencies: 0.001325

      179250000 -- [-12669.621] (-12658.380) [...6 remote chains...] -- 1:23:40

      Average standard deviation of split frequencies: 0.001320


      Average standard deviation of split frequencies: 0.001315


      Average standard deviation of split frequencies: 0.001315


      Average standard deviation of split frequencies: 0.001323


      Average standard deviation of split frequencies: 0.001312

      179300000 -- (-12681.414) [-12642.444] [...6 remote chains...] -- 1:23:28

      Average standard deviation of split frequencies: 0.001317


      Average standard deviation of split frequencies: 0.001307


      Average standard deviation of split frequencies: 0.001301


      Average standard deviation of split frequencies: 0.001296


      Average standard deviation of split frequencies: 0.001290

      179350000 -- (-12661.919) (-12663.275) [...6 remote chains...] -- 1:23:16

      Average standard deviation of split frequencies: 0.001290


      Average standard deviation of split frequencies: 0.001290


      Average standard deviation of split frequencies: 0.001288


      Average standard deviation of split frequencies: 0.001288


      Average standard deviation of split frequencies: 0.001285

      179400000 -- (-12661.985) (-12676.281) [...6 remote chains...] -- 1:23:04

      Average standard deviation of split frequencies: 0.001280


      Average standard deviation of split frequencies: 0.001279


      Average standard deviation of split frequencies: 0.001290


      Average standard deviation of split frequencies: 0.001279


      Average standard deviation of split frequencies: 0.001282

      179450000 -- (-12674.162) (-12671.287) [...6 remote chains...] -- 1:22:52

      Average standard deviation of split frequencies: 0.001282


      Average standard deviation of split frequencies: 0.001282


      Average standard deviation of split frequencies: 0.001282


      Average standard deviation of split frequencies: 0.001287


      Average standard deviation of split frequencies: 0.001287

      179500000 -- (-12665.219) [-12669.992] [...6 remote chains...] -- 1:22:39

      Average standard deviation of split frequencies: 0.001292


      Average standard deviation of split frequencies: 0.001292


      Average standard deviation of split frequencies: 0.001292


      Average standard deviation of split frequencies: 0.001287


      Average standard deviation of split frequencies: 0.001286

      179550000 -- (-12656.686) [-12675.358] [...6 remote chains...] -- 1:22:27

      Average standard deviation of split frequencies: 0.001292


      Average standard deviation of split frequencies: 0.001297


      Average standard deviation of split frequencies: 0.001302


      Average standard deviation of split frequencies: 0.001297


      Average standard deviation of split frequencies: 0.001299

      179600000 -- (-12645.500) [-12669.821] [...6 remote chains...] -- 1:22:15

      Average standard deviation of split frequencies: 0.001299


      Average standard deviation of split frequencies: 0.001299


      Average standard deviation of split frequencies: 0.001299


      Average standard deviation of split frequencies: 0.001294


      Average standard deviation of split frequencies: 0.001294

      179650000 -- (-12670.528) [-12646.296] [...6 remote chains...] -- 1:22:03

      Average standard deviation of split frequencies: 0.001291


      Average standard deviation of split frequencies: 0.001296


      Average standard deviation of split frequencies: 0.001299


      Average standard deviation of split frequencies: 0.001299


      Average standard deviation of split frequencies: 0.001298

      179700000 -- (-12653.801) (-12651.822) [...6 remote chains...] -- 1:21:51

      Average standard deviation of split frequencies: 0.001288


      Average standard deviation of split frequencies: 0.001293


      Average standard deviation of split frequencies: 0.001293


      Average standard deviation of split frequencies: 0.001309


      Average standard deviation of split frequencies: 0.001303

      179750000 -- (-12655.909) (-12659.109) [...6 remote chains...] -- 1:21:38

      Average standard deviation of split frequencies: 0.001311


      Average standard deviation of split frequencies: 0.001311


      Average standard deviation of split frequencies: 0.001306


      Average standard deviation of split frequencies: 0.001308


      Average standard deviation of split frequencies: 0.001303

      179800000 -- [-12658.043] (-12663.192) [...6 remote chains...] -- 1:21:26

      Average standard deviation of split frequencies: 0.001300


      Average standard deviation of split frequencies: 0.001295


      Average standard deviation of split frequencies: 0.001295


      Average standard deviation of split frequencies: 0.001292


      Average standard deviation of split frequencies: 0.001287

      179850000 -- (-12659.742) (-12650.679) [...6 remote chains...] -- 1:21:14

      Average standard deviation of split frequencies: 0.001292


      Average standard deviation of split frequencies: 0.001287


      Average standard deviation of split frequencies: 0.001287


      Average standard deviation of split frequencies: 0.001287


      Average standard deviation of split frequencies: 0.001287

      179900000 -- [-12674.671] (-12681.361) [...6 remote chains...] -- 1:21:02

      Average standard deviation of split frequencies: 0.001281


      Average standard deviation of split frequencies: 0.001292


      Average standard deviation of split frequencies: 0.001297


      Average standard deviation of split frequencies: 0.001292


      Average standard deviation of split frequencies: 0.001286

      179950000 -- (-12665.063) (-12663.242) [...6 remote chains...] -- 1:20:50

      Average standard deviation of split frequencies: 0.001286


      Average standard deviation of split frequencies: 0.001286


      Average standard deviation of split frequencies: 0.001286


      Average standard deviation of split frequencies: 0.001289


      Average standard deviation of split frequencies: 0.001289

      180000000 -- (-12671.463) (-12671.937) [...6 remote chains...] -- 1:20:38

      Average standard deviation of split frequencies: 0.001288


      Average standard deviation of split frequencies: 0.001294


      Average standard deviation of split frequencies: 0.001299


      Average standard deviation of split frequencies: 0.001299


      Average standard deviation of split frequencies: 0.001293

      180050000 -- (-12658.156) [-12658.366] [...6 remote chains...] -- 1:20:26

      Average standard deviation of split frequencies: 0.001293


      Average standard deviation of split frequencies: 0.001293


      Average standard deviation of split frequencies: 0.001304


      Average standard deviation of split frequencies: 0.001314


      Average standard deviation of split frequencies: 0.001311

      180100000 -- [-12672.683] (-12680.201) [...6 remote chains...] -- 1:20:13

      Average standard deviation of split frequencies: 0.001314


      Average standard deviation of split frequencies: 0.001309


      Average standard deviation of split frequencies: 0.001308


      Average standard deviation of split frequencies: 0.001308


      Average standard deviation of split frequencies: 0.001314

      180150000 -- [-12650.892] (-12668.241) [...6 remote chains...] -- 1:20:01

      Average standard deviation of split frequencies: 0.001308


      Average standard deviation of split frequencies: 0.001308


      Average standard deviation of split frequencies: 0.001308


      Average standard deviation of split frequencies: 0.001308


      Average standard deviation of split frequencies: 0.001298

      180200000 -- (-12643.490) [-12652.942] [...6 remote chains...] -- 1:19:49

      Average standard deviation of split frequencies: 0.001303


      Average standard deviation of split frequencies: 0.001303


      Average standard deviation of split frequencies: 0.001302


      Average standard deviation of split frequencies: 0.001302


      Average standard deviation of split frequencies: 0.001305

      180250000 -- (-12672.712) (-12657.105) [...6 remote chains...] -- 1:19:37

      Average standard deviation of split frequencies: 0.001305


      Average standard deviation of split frequencies: 0.001305


      Average standard deviation of split frequencies: 0.001310


      Average standard deviation of split frequencies: 0.001315


      Average standard deviation of split frequencies: 0.001315

      180300000 -- (-12659.902) (-12661.758) [...6 remote chains...] -- 1:19:25

      Average standard deviation of split frequencies: 0.001307


      Average standard deviation of split frequencies: 0.001315


      Average standard deviation of split frequencies: 0.001315


      Average standard deviation of split frequencies: 0.001315


      Average standard deviation of split frequencies: 0.001320

      180350000 -- (-12659.108) (-12671.967) [...6 remote chains...] -- 1:19:13

      Average standard deviation of split frequencies: 0.001320


      Average standard deviation of split frequencies: 0.001325


      Average standard deviation of split frequencies: 0.001320


      Average standard deviation of split frequencies: 0.001325


      Average standard deviation of split frequencies: 0.001330

      180400000 -- [-12663.929] (-12655.223) [...6 remote chains...] -- 1:19:00

      Average standard deviation of split frequencies: 0.001330


      Average standard deviation of split frequencies: 0.001325


      Average standard deviation of split frequencies: 0.001319


      Average standard deviation of split frequencies: 0.001322


      Average standard deviation of split frequencies: 0.001327

      180450000 -- [-12654.646] (-12654.729) [...6 remote chains...] -- 1:18:48

      Average standard deviation of split frequencies: 0.001327


      Average standard deviation of split frequencies: 0.001332


      Average standard deviation of split frequencies: 0.001337


      Average standard deviation of split frequencies: 0.001337


      Average standard deviation of split frequencies: 0.001337

      180500000 -- (-12644.179) [-12661.444] [...6 remote chains...] -- 1:18:36

      Average standard deviation of split frequencies: 0.001337


      Average standard deviation of split frequencies: 0.001337


      Average standard deviation of split frequencies: 0.001347


      Average standard deviation of split frequencies: 0.001337


      Average standard deviation of split frequencies: 0.001326

      180550000 -- (-12651.350) [-12651.650] [...6 remote chains...] -- 1:18:24

      Average standard deviation of split frequencies: 0.001321


      Average standard deviation of split frequencies: 0.001321


      Average standard deviation of split frequencies: 0.001310


      Average standard deviation of split frequencies: 0.001305


      Average standard deviation of split frequencies: 0.001305

      180600000 -- [-12660.850] (-12681.280) [...6 remote chains...] -- 1:18:12

      Average standard deviation of split frequencies: 0.001310


      Average standard deviation of split frequencies: 0.001310


      Average standard deviation of split frequencies: 0.001310


      Average standard deviation of split frequencies: 0.001315


      Average standard deviation of split frequencies: 0.001315

      180650000 -- (-12678.749) (-12660.648) [...6 remote chains...] -- 1:18:00

      Average standard deviation of split frequencies: 0.001315


      Average standard deviation of split frequencies: 0.001315


      Average standard deviation of split frequencies: 0.001297


      Average standard deviation of split frequencies: 0.001291


      Average standard deviation of split frequencies: 0.001302

      180700000 -- [-12674.081] (-12671.489) [...6 remote chains...] -- 1:17:47

      Average standard deviation of split frequencies: 0.001302


      Average standard deviation of split frequencies: 0.001304


      Average standard deviation of split frequencies: 0.001302


      Average standard deviation of split frequencies: 0.001296


      Average standard deviation of split frequencies: 0.001291

      180750000 -- (-12670.697) [-12684.656] [...6 remote chains...] -- 1:17:35

      Average standard deviation of split frequencies: 0.001286


      Average standard deviation of split frequencies: 0.001280


      Average standard deviation of split frequencies: 0.001286


      Average standard deviation of split frequencies: 0.001296


      Average standard deviation of split frequencies: 0.001306

      180800000 -- (-12659.297) (-12666.385) [...6 remote chains...] -- 1:17:23

      Average standard deviation of split frequencies: 0.001306


      Average standard deviation of split frequencies: 0.001301


      Average standard deviation of split frequencies: 0.001301


      Average standard deviation of split frequencies: 0.001301


      Average standard deviation of split frequencies: 0.001295

      180850000 -- (-12673.452) (-12648.917) [...6 remote chains...] -- 1:17:11

      Average standard deviation of split frequencies: 0.001295


      Average standard deviation of split frequencies: 0.001290


      Average standard deviation of split frequencies: 0.001295


      Average standard deviation of split frequencies: 0.001300


      Average standard deviation of split frequencies: 0.001311

      180900000 -- (-12668.745) (-12671.669) [...6 remote chains...] -- 1:16:59

      Average standard deviation of split frequencies: 0.001311


      Average standard deviation of split frequencies: 0.001311


      Average standard deviation of split frequencies: 0.001311


      Average standard deviation of split frequencies: 0.001310


      Average standard deviation of split frequencies: 0.001305

      180950000 -- [-12663.763] (-12667.611) [...6 remote chains...] -- 1:16:47

      Average standard deviation of split frequencies: 0.001310


      Average standard deviation of split frequencies: 0.001310


      Average standard deviation of split frequencies: 0.001315


      Average standard deviation of split frequencies: 0.001320


      Average standard deviation of split frequencies: 0.001315

      181000000 -- [-12675.852] (-12663.567) [...6 remote chains...] -- 1:16:34

      Average standard deviation of split frequencies: 0.001315


      Average standard deviation of split frequencies: 0.001315


      Average standard deviation of split frequencies: 0.001315


      Average standard deviation of split frequencies: 0.001310


      Average standard deviation of split frequencies: 0.001304

      181050000 -- (-12663.530) [-12659.467] [...6 remote chains...] -- 1:16:22

      Average standard deviation of split frequencies: 0.001304


      Average standard deviation of split frequencies: 0.001304


      Average standard deviation of split frequencies: 0.001299


      Average standard deviation of split frequencies: 0.001294


      Average standard deviation of split frequencies: 0.001294

      181100000 -- [-12664.404] (-12655.034) [...6 remote chains...] -- 1:16:10

      Average standard deviation of split frequencies: 0.001291


      Average standard deviation of split frequencies: 0.001281


      Average standard deviation of split frequencies: 0.001280


      Average standard deviation of split frequencies: 0.001286


      Average standard deviation of split frequencies: 0.001285

      181150000 -- (-12656.654) [-12680.252] [...6 remote chains...] -- 1:15:58

      Average standard deviation of split frequencies: 0.001275


      Average standard deviation of split frequencies: 0.001275


      Average standard deviation of split frequencies: 0.001280


      Average standard deviation of split frequencies: 0.001280


      Average standard deviation of split frequencies: 0.001275

      181200000 -- (-12669.383) [-12675.742] [...6 remote chains...] -- 1:15:46

      Average standard deviation of split frequencies: 0.001275


      Average standard deviation of split frequencies: 0.001275


      Average standard deviation of split frequencies: 0.001274


      Average standard deviation of split frequencies: 0.001269


      Average standard deviation of split frequencies: 0.001269

      181250000 -- [-12651.043] (-12649.684) [...6 remote chains...] -- 1:15:34

      Average standard deviation of split frequencies: 0.001259


      Average standard deviation of split frequencies: 0.001259


      Average standard deviation of split frequencies: 0.001269


      Average standard deviation of split frequencies: 0.001269


      Average standard deviation of split frequencies: 0.001279

      181300000 -- [-12659.443] (-12662.840) [...6 remote chains...] -- 1:15:21

      Average standard deviation of split frequencies: 0.001277


      Average standard deviation of split frequencies: 0.001287


      Average standard deviation of split frequencies: 0.001287


      Average standard deviation of split frequencies: 0.001282


      Average standard deviation of split frequencies: 0.001274

      181350000 -- (-12664.434) (-12669.619) [...6 remote chains...] -- 1:15:09

      Average standard deviation of split frequencies: 0.001268


      Average standard deviation of split frequencies: 0.001268


      Average standard deviation of split frequencies: 0.001263


      Average standard deviation of split frequencies: 0.001258


      Average standard deviation of split frequencies: 0.001258

      181400000 -- [-12668.609] (-12657.265) [...6 remote chains...] -- 1:14:57

      Average standard deviation of split frequencies: 0.001263


      Average standard deviation of split frequencies: 0.001263


      Average standard deviation of split frequencies: 0.001263


      Average standard deviation of split frequencies: 0.001263


      Average standard deviation of split frequencies: 0.001257

      181450000 -- [-12651.101] (-12672.880) [...6 remote chains...] -- 1:14:45

      Average standard deviation of split frequencies: 0.001257


      Average standard deviation of split frequencies: 0.001257


      Average standard deviation of split frequencies: 0.001252


      Average standard deviation of split frequencies: 0.001262


      Average standard deviation of split frequencies: 0.001262

      181500000 -- (-12660.191) (-12667.875) [...6 remote chains...] -- 1:14:33

      Average standard deviation of split frequencies: 0.001262


      Average standard deviation of split frequencies: 0.001267


      Average standard deviation of split frequencies: 0.001257


      Average standard deviation of split frequencies: 0.001262


      Average standard deviation of split frequencies: 0.001257

      181550000 -- (-12660.709) [-12664.138] [...6 remote chains...] -- 1:14:21

      Average standard deviation of split frequencies: 0.001251


      Average standard deviation of split frequencies: 0.001257


      Average standard deviation of split frequencies: 0.001262


      Average standard deviation of split frequencies: 0.001262


      Average standard deviation of split frequencies: 0.001267

      181600000 -- (-12678.432) [-12649.084] [...6 remote chains...] -- 1:14:09

      Average standard deviation of split frequencies: 0.001256


      Average standard deviation of split frequencies: 0.001251


      Average standard deviation of split frequencies: 0.001246


      Average standard deviation of split frequencies: 0.001251


      Average standard deviation of split frequencies: 0.001251

      181650000 -- (-12642.212) (-12677.397) [...6 remote chains...] -- 1:13:56

      Average standard deviation of split frequencies: 0.001246


      Average standard deviation of split frequencies: 0.001251


      Average standard deviation of split frequencies: 0.001251


      Average standard deviation of split frequencies: 0.001251


      Average standard deviation of split frequencies: 0.001250

      181700000 -- (-12655.846) [-12679.172] [...6 remote chains...] -- 1:13:44

      Average standard deviation of split frequencies: 0.001248


      Average standard deviation of split frequencies: 0.001253


      Average standard deviation of split frequencies: 0.001253


      Average standard deviation of split frequencies: 0.001253


      Average standard deviation of split frequencies: 0.001253

      181750000 -- (-12644.786) (-12665.637) [...6 remote chains...] -- 1:13:32

      Average standard deviation of split frequencies: 0.001263


      Average standard deviation of split frequencies: 0.001268


      Average standard deviation of split frequencies: 0.001268


      Average standard deviation of split frequencies: 0.001268


      Average standard deviation of split frequencies: 0.001258

      181800000 -- [-12644.757] (-12668.638) [...6 remote chains...] -- 1:13:20

      Average standard deviation of split frequencies: 0.001263


      Average standard deviation of split frequencies: 0.001263


      Average standard deviation of split frequencies: 0.001263


      Average standard deviation of split frequencies: 0.001260


      Average standard deviation of split frequencies: 0.001265

      181850000 -- (-12671.322) [-12660.710] [...6 remote chains...] -- 1:13:08

      Average standard deviation of split frequencies: 0.001265


      Average standard deviation of split frequencies: 0.001270


      Average standard deviation of split frequencies: 0.001254


      Average standard deviation of split frequencies: 0.001254


      Average standard deviation of split frequencies: 0.001254

      181900000 -- (-12662.865) (-12676.345) [...6 remote chains...] -- 1:12:56

      Average standard deviation of split frequencies: 0.001254


      Average standard deviation of split frequencies: 0.001249


      Average standard deviation of split frequencies: 0.001244


      Average standard deviation of split frequencies: 0.001244


      Average standard deviation of split frequencies: 0.001244

      181950000 -- (-12649.599) [-12661.347] [...6 remote chains...] -- 1:12:43

      Average standard deviation of split frequencies: 0.001238


      Average standard deviation of split frequencies: 0.001233


      Average standard deviation of split frequencies: 0.001233


      Average standard deviation of split frequencies: 0.001233


      Average standard deviation of split frequencies: 0.001228

      182000000 -- (-12664.303) (-12667.564) [...6 remote chains...] -- 1:12:31

      Average standard deviation of split frequencies: 0.001222


      Average standard deviation of split frequencies: 0.001217


      Average standard deviation of split frequencies: 0.001222


      Average standard deviation of split frequencies: 0.001227


      Average standard deviation of split frequencies: 0.001233

      182050000 -- [-12647.159] (-12653.080) [...6 remote chains...] -- 1:12:19

      Average standard deviation of split frequencies: 0.001232


      Average standard deviation of split frequencies: 0.001232


      Average standard deviation of split frequencies: 0.001232


      Average standard deviation of split frequencies: 0.001232


      Average standard deviation of split frequencies: 0.001232

      182100000 -- (-12673.595) (-12662.313) [...6 remote chains...] -- 1:12:07

      Average standard deviation of split frequencies: 0.001227


      Average standard deviation of split frequencies: 0.001232


      Average standard deviation of split frequencies: 0.001235


      Average standard deviation of split frequencies: 0.001234


      Average standard deviation of split frequencies: 0.001245

      182150000 -- [-12641.268] (-12674.577) [...6 remote chains...] -- 1:11:55

      Average standard deviation of split frequencies: 0.001255


      Average standard deviation of split frequencies: 0.001255


      Average standard deviation of split frequencies: 0.001260


      Average standard deviation of split frequencies: 0.001260


      Average standard deviation of split frequencies: 0.001270

      182200000 -- [-12648.998] (-12659.658) [...6 remote chains...] -- 1:11:43

      Average standard deviation of split frequencies: 0.001273


      Average standard deviation of split frequencies: 0.001273


      Average standard deviation of split frequencies: 0.001273


      Average standard deviation of split frequencies: 0.001278


      Average standard deviation of split frequencies: 0.001278

      182250000 -- (-12664.099) [-12653.944] [...6 remote chains...] -- 1:11:31

      Average standard deviation of split frequencies: 0.001278


      Average standard deviation of split frequencies: 0.001278


      Average standard deviation of split frequencies: 0.001272


      Average standard deviation of split frequencies: 0.001277


      Average standard deviation of split frequencies: 0.001272

      182300000 -- (-12672.002) (-12660.144) [...6 remote chains...] -- 1:11:19

      Average standard deviation of split frequencies: 0.001272


      Average standard deviation of split frequencies: 0.001272


      Average standard deviation of split frequencies: 0.001272


      Average standard deviation of split frequencies: 0.001277


      Average standard deviation of split frequencies: 0.001282

      182350000 -- (-12656.451) (-12650.507) [...6 remote chains...] -- 1:11:07

      Average standard deviation of split frequencies: 0.001277


      Average standard deviation of split frequencies: 0.001287


      Average standard deviation of split frequencies: 0.001287


      Average standard deviation of split frequencies: 0.001287


      Average standard deviation of split frequencies: 0.001282

      182400000 -- (-12677.738) (-12664.873) [...6 remote chains...] -- 1:10:55

      Average standard deviation of split frequencies: 0.001282


      Average standard deviation of split frequencies: 0.001282


      Average standard deviation of split frequencies: 0.001287


      Average standard deviation of split frequencies: 0.001287


      Average standard deviation of split frequencies: 0.001287

      182450000 -- (-12680.703) (-12670.791) [...6 remote chains...] -- 1:10:42

      Average standard deviation of split frequencies: 0.001292


      Average standard deviation of split frequencies: 0.001292


      Average standard deviation of split frequencies: 0.001281


      Average standard deviation of split frequencies: 0.001281


      Average standard deviation of split frequencies: 0.001286

      182500000 -- [-12645.655] (-12672.121) [...6 remote chains...] -- 1:10:30

      Average standard deviation of split frequencies: 0.001286


      Average standard deviation of split frequencies: 0.001276


      Average standard deviation of split frequencies: 0.001271


      Average standard deviation of split frequencies: 0.001271


      Average standard deviation of split frequencies: 0.001265

      182550000 -- (-12645.114) [-12663.065] [...6 remote chains...] -- 1:10:18

      Average standard deviation of split frequencies: 0.001270


      Average standard deviation of split frequencies: 0.001270


      Average standard deviation of split frequencies: 0.001270


      Average standard deviation of split frequencies: 0.001275


      Average standard deviation of split frequencies: 0.001280

      182600000 -- (-12675.206) [-12666.601] [...6 remote chains...] -- 1:10:06

      Average standard deviation of split frequencies: 0.001283


      Average standard deviation of split frequencies: 0.001288


      Average standard deviation of split frequencies: 0.001283


      Average standard deviation of split frequencies: 0.001272


      Average standard deviation of split frequencies: 0.001275

      182650000 -- [-12644.565] (-12674.576) [...6 remote chains...] -- 1:09:54

      Average standard deviation of split frequencies: 0.001275


      Average standard deviation of split frequencies: 0.001270


      Average standard deviation of split frequencies: 0.001267


      Average standard deviation of split frequencies: 0.001264


      Average standard deviation of split frequencies: 0.001264

      182700000 -- (-12670.025) [-12671.252] [...6 remote chains...] -- 1:09:42

      Average standard deviation of split frequencies: 0.001259


      Average standard deviation of split frequencies: 0.001259


      Average standard deviation of split frequencies: 0.001259


      Average standard deviation of split frequencies: 0.001254


      Average standard deviation of split frequencies: 0.001248

      182750000 -- [-12660.278] (-12660.518) [...6 remote chains...] -- 1:09:30

      Average standard deviation of split frequencies: 0.001254


      Average standard deviation of split frequencies: 0.001259


      Average standard deviation of split frequencies: 0.001253


      Average standard deviation of split frequencies: 0.001248


      Average standard deviation of split frequencies: 0.001243

      182800000 -- [-12669.256] (-12662.670) [...6 remote chains...] -- 1:09:18

      Average standard deviation of split frequencies: 0.001243


      Average standard deviation of split frequencies: 0.001253


      Average standard deviation of split frequencies: 0.001253


      Average standard deviation of split frequencies: 0.001253


      Average standard deviation of split frequencies: 0.001258

      182850000 -- (-12668.874) (-12673.259) [...6 remote chains...] -- 1:09:06

      Average standard deviation of split frequencies: 0.001263


      Average standard deviation of split frequencies: 0.001268


      Average standard deviation of split frequencies: 0.001273


      Average standard deviation of split frequencies: 0.001278


      Average standard deviation of split frequencies: 0.001289

      182900000 -- (-12665.193) [-12664.727] [...6 remote chains...] -- 1:08:53

      Average standard deviation of split frequencies: 0.001299


      Average standard deviation of split frequencies: 0.001309


      Average standard deviation of split frequencies: 0.001309


      Average standard deviation of split frequencies: 0.001314


      Average standard deviation of split frequencies: 0.001319

      182950000 -- (-12661.331) (-12661.925) [...6 remote chains...] -- 1:08:41

      Average standard deviation of split frequencies: 0.001319


      Average standard deviation of split frequencies: 0.001322


      Average standard deviation of split frequencies: 0.001327


      Average standard deviation of split frequencies: 0.001332


      Average standard deviation of split frequencies: 0.001321

      183000000 -- (-12668.302) [-12683.117] [...6 remote chains...] -- 1:08:29

      Average standard deviation of split frequencies: 0.001329


      Average standard deviation of split frequencies: 0.001334


      Average standard deviation of split frequencies: 0.001329


      Average standard deviation of split frequencies: 0.001329


      Average standard deviation of split frequencies: 0.001329

      183050000 -- [-12663.661] (-12651.174) [...6 remote chains...] -- 1:08:17

      Average standard deviation of split frequencies: 0.001318


      Average standard deviation of split frequencies: 0.001318


      Average standard deviation of split frequencies: 0.001321


      Average standard deviation of split frequencies: 0.001316


      Average standard deviation of split frequencies: 0.001321

      183100000 -- (-12671.443) [-12677.834] [...6 remote chains...] -- 1:08:05

      Average standard deviation of split frequencies: 0.001321


      Average standard deviation of split frequencies: 0.001315


      Average standard deviation of split frequencies: 0.001310


      Average standard deviation of split frequencies: 0.001310


      Average standard deviation of split frequencies: 0.001315

      183150000 -- (-12648.191) (-12658.744) [...6 remote chains...] -- 1:07:53

      Average standard deviation of split frequencies: 0.001315


      Average standard deviation of split frequencies: 0.001315


      Average standard deviation of split frequencies: 0.001315


      Average standard deviation of split frequencies: 0.001320


      Average standard deviation of split frequencies: 0.001315

      183200000 -- (-12667.495) [-12668.800] [...6 remote chains...] -- 1:07:41

      Average standard deviation of split frequencies: 0.001315


      Average standard deviation of split frequencies: 0.001310


      Average standard deviation of split frequencies: 0.001309


      Average standard deviation of split frequencies: 0.001299


      Average standard deviation of split frequencies: 0.001289

      183250000 -- (-12681.695) (-12660.703) [...6 remote chains...] -- 1:07:29

      Average standard deviation of split frequencies: 0.001294


      Average standard deviation of split frequencies: 0.001299


      Average standard deviation of split frequencies: 0.001283


      Average standard deviation of split frequencies: 0.001283


      Average standard deviation of split frequencies: 0.001283

      183300000 -- (-12673.786) (-12662.511) [...6 remote chains...] -- 1:07:17

      Average standard deviation of split frequencies: 0.001278


      Average standard deviation of split frequencies: 0.001283


      Average standard deviation of split frequencies: 0.001278


      Average standard deviation of split frequencies: 0.001283


      Average standard deviation of split frequencies: 0.001283

      183350000 -- (-12677.448) [-12659.447] [...6 remote chains...] -- 1:07:04

      Average standard deviation of split frequencies: 0.001278


      Average standard deviation of split frequencies: 0.001267


      Average standard deviation of split frequencies: 0.001272


      Average standard deviation of split frequencies: 0.001272


      Average standard deviation of split frequencies: 0.001267

      183400000 -- (-12679.373) [-12671.830] [...6 remote chains...] -- 1:06:52

      Average standard deviation of split frequencies: 0.001267


      Average standard deviation of split frequencies: 0.001267


      Average standard deviation of split frequencies: 0.001267


      Average standard deviation of split frequencies: 0.001272


      Average standard deviation of split frequencies: 0.001262

      183450000 -- (-12651.750) [-12665.994] [...6 remote chains...] -- 1:06:40

      Average standard deviation of split frequencies: 0.001262


      Average standard deviation of split frequencies: 0.001261


      Average standard deviation of split frequencies: 0.001261


      Average standard deviation of split frequencies: 0.001267


      Average standard deviation of split frequencies: 0.001266

      183500000 -- (-12659.987) (-12671.293) [...6 remote chains...] -- 1:06:28

      Average standard deviation of split frequencies: 0.001271


      Average standard deviation of split frequencies: 0.001277


      Average standard deviation of split frequencies: 0.001271


      Average standard deviation of split frequencies: 0.001266


      Average standard deviation of split frequencies: 0.001261

      183550000 -- [-12665.478] (-12667.114) [...6 remote chains...] -- 1:06:16

      Average standard deviation of split frequencies: 0.001266


      Average standard deviation of split frequencies: 0.001261


      Average standard deviation of split frequencies: 0.001271


      Average standard deviation of split frequencies: 0.001271


      Average standard deviation of split frequencies: 0.001263

      183600000 -- (-12674.297) (-12661.192) [...6 remote chains...] -- 1:06:04

      Average standard deviation of split frequencies: 0.001258


      Average standard deviation of split frequencies: 0.001268


      Average standard deviation of split frequencies: 0.001268


      Average standard deviation of split frequencies: 0.001263


      Average standard deviation of split frequencies: 0.001263

      183650000 -- (-12676.951) [-12663.899] [...6 remote chains...] -- 1:05:52

      Average standard deviation of split frequencies: 0.001268


      Average standard deviation of split frequencies: 0.001273


      Average standard deviation of split frequencies: 0.001278


      Average standard deviation of split frequencies: 0.001281


      Average standard deviation of split frequencies: 0.001280

      183700000 -- (-12663.812) [-12662.671] [...6 remote chains...] -- 1:05:40

      Average standard deviation of split frequencies: 0.001280


      Average standard deviation of split frequencies: 0.001293


      Average standard deviation of split frequencies: 0.001288


      Average standard deviation of split frequencies: 0.001288


      Average standard deviation of split frequencies: 0.001288

      183750000 -- (-12682.040) (-12660.077) [...6 remote chains...] -- 1:05:27

      Average standard deviation of split frequencies: 0.001293


      Average standard deviation of split frequencies: 0.001293


      Average standard deviation of split frequencies: 0.001288


      Average standard deviation of split frequencies: 0.001282


      Average standard deviation of split frequencies: 0.001288

      183800000 -- [-12665.143] (-12681.627) [...6 remote chains...] -- 1:05:15

      Average standard deviation of split frequencies: 0.001287


      Average standard deviation of split frequencies: 0.001292


      Average standard deviation of split frequencies: 0.001287


      Average standard deviation of split frequencies: 0.001292


      Average standard deviation of split frequencies: 0.001285

      183850000 -- [-12665.013] (-12667.306) [...6 remote chains...] -- 1:05:03

      Average standard deviation of split frequencies: 0.001279


      Average standard deviation of split frequencies: 0.001269


      Average standard deviation of split frequencies: 0.001269


      Average standard deviation of split frequencies: 0.001269


      Average standard deviation of split frequencies: 0.001269

      183900000 -- (-12673.335) (-12658.114) [...6 remote chains...] -- 1:04:51

      Average standard deviation of split frequencies: 0.001269


      Average standard deviation of split frequencies: 0.001284


      Average standard deviation of split frequencies: 0.001284


      Average standard deviation of split frequencies: 0.001284


      Average standard deviation of split frequencies: 0.001289

      183950000 -- (-12648.156) [-12672.741] [...6 remote chains...] -- 1:04:39

      Average standard deviation of split frequencies: 0.001299


      Average standard deviation of split frequencies: 0.001294


      Average standard deviation of split frequencies: 0.001294


      Average standard deviation of split frequencies: 0.001299


      Average standard deviation of split frequencies: 0.001284

      184000000 -- (-12679.102) [-12669.124] [...6 remote chains...] -- 1:04:27

      Average standard deviation of split frequencies: 0.001278


      Average standard deviation of split frequencies: 0.001273


      Average standard deviation of split frequencies: 0.001273


      Average standard deviation of split frequencies: 0.001268


      Average standard deviation of split frequencies: 0.001273

      184050000 -- [-12658.253] (-12681.713) [...6 remote chains...] -- 1:04:15

      Average standard deviation of split frequencies: 0.001283


      Average standard deviation of split frequencies: 0.001278


      Average standard deviation of split frequencies: 0.001268


      Average standard deviation of split frequencies: 0.001268


      Average standard deviation of split frequencies: 0.001267

      184100000 -- [-12669.812] (-12659.964) [...6 remote chains...] -- 1:04:03

      Average standard deviation of split frequencies: 0.001262


      Average standard deviation of split frequencies: 0.001257


      Average standard deviation of split frequencies: 0.001260


      Average standard deviation of split frequencies: 0.001259


      Average standard deviation of split frequencies: 0.001259

      184150000 -- (-12663.490) [-12665.439] [...6 remote chains...] -- 1:03:50

      Average standard deviation of split frequencies: 0.001254


      Average standard deviation of split frequencies: 0.001254


      Average standard deviation of split frequencies: 0.001259


      Average standard deviation of split frequencies: 0.001254


      Average standard deviation of split frequencies: 0.001262

      184200000 -- (-12667.196) [-12665.217] [...6 remote chains...] -- 1:03:38

      Average standard deviation of split frequencies: 0.001256


      Average standard deviation of split frequencies: 0.001256


      Average standard deviation of split frequencies: 0.001264


      Average standard deviation of split frequencies: 0.001244


      Average standard deviation of split frequencies: 0.001249

      184250000 -- (-12657.604) (-12686.591) [...6 remote chains...] -- 1:03:26

      Average standard deviation of split frequencies: 0.001248


      Average standard deviation of split frequencies: 0.001248


      Average standard deviation of split frequencies: 0.001241


      Average standard deviation of split frequencies: 0.001241


      Average standard deviation of split frequencies: 0.001235

      184300000 -- (-12661.511) (-12662.294) [...6 remote chains...] -- 1:03:14

      Average standard deviation of split frequencies: 0.001235


      Average standard deviation of split frequencies: 0.001235


      Average standard deviation of split frequencies: 0.001235


      Average standard deviation of split frequencies: 0.001235


      Average standard deviation of split frequencies: 0.001230

      184350000 -- (-12661.470) [-12660.049] [...6 remote chains...] -- 1:03:02

      Average standard deviation of split frequencies: 0.001220


      Average standard deviation of split frequencies: 0.001214


      Average standard deviation of split frequencies: 0.001214


      Average standard deviation of split frequencies: 0.001219


      Average standard deviation of split frequencies: 0.001219

      184400000 -- (-12668.238) (-12663.389) [...6 remote chains...] -- 1:02:50

      Average standard deviation of split frequencies: 0.001219


      Average standard deviation of split frequencies: 0.001224


      Average standard deviation of split frequencies: 0.001229


      Average standard deviation of split frequencies: 0.001234


      Average standard deviation of split frequencies: 0.001229

      184450000 -- (-12659.422) (-12665.373) [...6 remote chains...] -- 1:02:38

      Average standard deviation of split frequencies: 0.001229


      Average standard deviation of split frequencies: 0.001232


      Average standard deviation of split frequencies: 0.001232


      Average standard deviation of split frequencies: 0.001226


      Average standard deviation of split frequencies: 0.001231

      184500000 -- [-12662.087] (-12663.380) [...6 remote chains...] -- 1:02:26

      Average standard deviation of split frequencies: 0.001226


      Average standard deviation of split frequencies: 0.001231


      Average standard deviation of split frequencies: 0.001231


      Average standard deviation of split frequencies: 0.001226


      Average standard deviation of split frequencies: 0.001236

      184550000 -- (-12658.619) (-12680.840) [...6 remote chains...] -- 1:02:13

      Average standard deviation of split frequencies: 0.001234


      Average standard deviation of split frequencies: 0.001234


      Average standard deviation of split frequencies: 0.001239


      Average standard deviation of split frequencies: 0.001244


      Average standard deviation of split frequencies: 0.001249

      184600000 -- [-12656.212] (-12658.399) [...6 remote chains...] -- 1:02:01

      Average standard deviation of split frequencies: 0.001254


      Average standard deviation of split frequencies: 0.001259


      Average standard deviation of split frequencies: 0.001251


      Average standard deviation of split frequencies: 0.001246


      Average standard deviation of split frequencies: 0.001251

      184650000 -- (-12660.172) [-12666.003] [...6 remote chains...] -- 1:01:49

      Average standard deviation of split frequencies: 0.001256


      Average standard deviation of split frequencies: 0.001256


      Average standard deviation of split frequencies: 0.001251


      Average standard deviation of split frequencies: 0.001251


      Average standard deviation of split frequencies: 0.001256

      184700000 -- (-12666.997) (-12674.565) [...6 remote chains...] -- 1:01:37

      Average standard deviation of split frequencies: 0.001250


      Average standard deviation of split frequencies: 0.001266


      Average standard deviation of split frequencies: 0.001266


      Average standard deviation of split frequencies: 0.001271


      Average standard deviation of split frequencies: 0.001260

      184750000 -- (-12666.184) (-12667.013) [...6 remote chains...] -- 1:01:25

      Average standard deviation of split frequencies: 0.001266


      Average standard deviation of split frequencies: 0.001260


      Average standard deviation of split frequencies: 0.001270


      Average standard deviation of split frequencies: 0.001286


      Average standard deviation of split frequencies: 0.001291

      184800000 -- (-12664.196) [-12655.019] [...6 remote chains...] -- 1:01:13

      Average standard deviation of split frequencies: 0.001286


      Average standard deviation of split frequencies: 0.001280


      Average standard deviation of split frequencies: 0.001280


      Average standard deviation of split frequencies: 0.001275


      Average standard deviation of split frequencies: 0.001275

      184850000 -- (-12663.154) (-12669.356) [...6 remote chains...] -- 1:01:01

      Average standard deviation of split frequencies: 0.001270


      Average standard deviation of split frequencies: 0.001265


      Average standard deviation of split frequencies: 0.001254


      Average standard deviation of split frequencies: 0.001254


      Average standard deviation of split frequencies: 0.001254

      184900000 -- (-12663.208) (-12655.922) [...6 remote chains...] -- 1:00:49

      Average standard deviation of split frequencies: 0.001264


      Average standard deviation of split frequencies: 0.001264


      Average standard deviation of split frequencies: 0.001259


      Average standard deviation of split frequencies: 0.001264


      Average standard deviation of split frequencies: 0.001269

      184950000 -- (-12652.699) (-12659.387) [...6 remote chains...] -- 1:00:37

      Average standard deviation of split frequencies: 0.001272


      Average standard deviation of split frequencies: 0.001267


      Average standard deviation of split frequencies: 0.001272


      Average standard deviation of split frequencies: 0.001272


      Average standard deviation of split frequencies: 0.001282

      185000000 -- [-12666.136] (-12669.996) [...6 remote chains...] -- 1:00:24

      Average standard deviation of split frequencies: 0.001279


      Average standard deviation of split frequencies: 0.001279


      Average standard deviation of split frequencies: 0.001269


      Average standard deviation of split frequencies: 0.001274


      Average standard deviation of split frequencies: 0.001269

      185050000 -- (-12655.023) [-12665.808] [...6 remote chains...] -- 1:00:12

      Average standard deviation of split frequencies: 0.001263


      Average standard deviation of split frequencies: 0.001263


      Average standard deviation of split frequencies: 0.001263


      Average standard deviation of split frequencies: 0.001263


      Average standard deviation of split frequencies: 0.001263

      185100000 -- [-12668.664] (-12652.386) [...6 remote chains...] -- 1:00:00

      Average standard deviation of split frequencies: 0.001268


      Average standard deviation of split frequencies: 0.001289


      Average standard deviation of split frequencies: 0.001294


      Average standard deviation of split frequencies: 0.001299


      Average standard deviation of split frequencies: 0.001298

      185150000 -- [-12655.611] (-12683.880) [...6 remote chains...] -- 0:59:48

      Average standard deviation of split frequencies: 0.001288


      Average standard deviation of split frequencies: 0.001293


      Average standard deviation of split frequencies: 0.001293


      Average standard deviation of split frequencies: 0.001298


      Average standard deviation of split frequencies: 0.001308

      185200000 -- (-12672.290) (-12664.264) [...6 remote chains...] -- 0:59:36

      Average standard deviation of split frequencies: 0.001306


      Average standard deviation of split frequencies: 0.001306


      Average standard deviation of split frequencies: 0.001311


      Average standard deviation of split frequencies: 0.001311


      Average standard deviation of split frequencies: 0.001310

      185250000 -- (-12643.498) (-12648.583) [...6 remote chains...] -- 0:59:24

      Average standard deviation of split frequencies: 0.001310


      Average standard deviation of split frequencies: 0.001310


      Average standard deviation of split frequencies: 0.001305


      Average standard deviation of split frequencies: 0.001305


      Average standard deviation of split frequencies: 0.001300

      185300000 -- (-12684.512) [-12677.838] [...6 remote chains...] -- 0:59:12

      Average standard deviation of split frequencies: 0.001305


      Average standard deviation of split frequencies: 0.001305


      Average standard deviation of split frequencies: 0.001310


      Average standard deviation of split frequencies: 0.001315


      Average standard deviation of split frequencies: 0.001315

      185350000 -- (-12677.075) (-12662.575) [...6 remote chains...] -- 0:59:00

      Average standard deviation of split frequencies: 0.001305


      Average standard deviation of split frequencies: 0.001310


      Average standard deviation of split frequencies: 0.001304


      Average standard deviation of split frequencies: 0.001299


      Average standard deviation of split frequencies: 0.001299

      185400000 -- (-12657.348) (-12675.424) [...6 remote chains...] -- 0:58:48

      Average standard deviation of split frequencies: 0.001299


      Average standard deviation of split frequencies: 0.001294


      Average standard deviation of split frequencies: 0.001299


      Average standard deviation of split frequencies: 0.001289


      Average standard deviation of split frequencies: 0.001294

      185450000 -- (-12659.072) [-12662.246] [...6 remote chains...] -- 0:58:36

      Average standard deviation of split frequencies: 0.001299


      Average standard deviation of split frequencies: 0.001299


      Average standard deviation of split frequencies: 0.001294


      Average standard deviation of split frequencies: 0.001294


      Average standard deviation of split frequencies: 0.001293

      185500000 -- [-12651.302] (-12651.471) [...6 remote chains...] -- 0:58:23

      Average standard deviation of split frequencies: 0.001288


      Average standard deviation of split frequencies: 0.001283


      Average standard deviation of split frequencies: 0.001283


      Average standard deviation of split frequencies: 0.001288


      Average standard deviation of split frequencies: 0.001288

      185550000 -- (-12656.004) (-12659.350) [...6 remote chains...] -- 0:58:11

      Average standard deviation of split frequencies: 0.001298


      Average standard deviation of split frequencies: 0.001298


      Average standard deviation of split frequencies: 0.001298


      Average standard deviation of split frequencies: 0.001298


      Average standard deviation of split frequencies: 0.001288

      185600000 -- (-12666.553) (-12676.034) [...6 remote chains...] -- 0:57:59

      Average standard deviation of split frequencies: 0.001298


      Average standard deviation of split frequencies: 0.001300


      Average standard deviation of split frequencies: 0.001300


      Average standard deviation of split frequencies: 0.001300


      Average standard deviation of split frequencies: 0.001300

      185650000 -- (-12667.910) (-12670.785) [...6 remote chains...] -- 0:57:47

      Average standard deviation of split frequencies: 0.001295


      Average standard deviation of split frequencies: 0.001290


      Average standard deviation of split frequencies: 0.001280


      Average standard deviation of split frequencies: 0.001285


      Average standard deviation of split frequencies: 0.001295

      185700000 -- (-12670.096) [-12663.486] [...6 remote chains...] -- 0:57:35

      Average standard deviation of split frequencies: 0.001295


      Average standard deviation of split frequencies: 0.001284


      Average standard deviation of split frequencies: 0.001289


      Average standard deviation of split frequencies: 0.001289


      Average standard deviation of split frequencies: 0.001289

      185750000 -- (-12659.128) (-12666.819) [...6 remote chains...] -- 0:57:23

      Average standard deviation of split frequencies: 0.001299


      Average standard deviation of split frequencies: 0.001304


      Average standard deviation of split frequencies: 0.001304


      Average standard deviation of split frequencies: 0.001299


      Average standard deviation of split frequencies: 0.001296

      185800000 -- [-12668.827] (-12656.793) [...6 remote chains...] -- 0:57:11

      Average standard deviation of split frequencies: 0.001291


      Average standard deviation of split frequencies: 0.001291


      Average standard deviation of split frequencies: 0.001286


      Average standard deviation of split frequencies: 0.001281


      Average standard deviation of split frequencies: 0.001281

      185850000 -- [-12666.444] (-12673.350) [...6 remote chains...] -- 0:56:59

      Average standard deviation of split frequencies: 0.001286


      Average standard deviation of split frequencies: 0.001291


      Average standard deviation of split frequencies: 0.001291


      Average standard deviation of split frequencies: 0.001286


      Average standard deviation of split frequencies: 0.001286

      185900000 -- (-12647.915) [-12661.299] [...6 remote chains...] -- 0:56:47

      Average standard deviation of split frequencies: 0.001286


      Average standard deviation of split frequencies: 0.001286


      Average standard deviation of split frequencies: 0.001285


      Average standard deviation of split frequencies: 0.001285


      Average standard deviation of split frequencies: 0.001280

      185950000 -- (-12659.712) [-12679.223] [...6 remote chains...] -- 0:56:35

      Average standard deviation of split frequencies: 0.001275


      Average standard deviation of split frequencies: 0.001265


      Average standard deviation of split frequencies: 0.001260


      Average standard deviation of split frequencies: 0.001265


      Average standard deviation of split frequencies: 0.001265

      186000000 -- (-12663.584) (-12661.226) [...6 remote chains...] -- 0:56:22

      Average standard deviation of split frequencies: 0.001265


      Average standard deviation of split frequencies: 0.001265


      Average standard deviation of split frequencies: 0.001269


      Average standard deviation of split frequencies: 0.001269


      Average standard deviation of split frequencies: 0.001264

      186050000 -- (-12654.554) [-12669.990] [...6 remote chains...] -- 0:56:10

      Average standard deviation of split frequencies: 0.001264


      Average standard deviation of split frequencies: 0.001269


      Average standard deviation of split frequencies: 0.001259


      Average standard deviation of split frequencies: 0.001264


      Average standard deviation of split frequencies: 0.001264

      186100000 -- (-12663.365) [-12682.499] [...6 remote chains...] -- 0:55:58

      Average standard deviation of split frequencies: 0.001274


      Average standard deviation of split frequencies: 0.001279


      Average standard deviation of split frequencies: 0.001279


      Average standard deviation of split frequencies: 0.001284


      Average standard deviation of split frequencies: 0.001279

      186150000 -- (-12635.537) [-12677.845] [...6 remote chains...] -- 0:55:46

      Average standard deviation of split frequencies: 0.001284


      Average standard deviation of split frequencies: 0.001279


      Average standard deviation of split frequencies: 0.001279


      Average standard deviation of split frequencies: 0.001289


      Average standard deviation of split frequencies: 0.001284

      186200000 -- (-12662.837) (-12667.502) [...6 remote chains...] -- 0:55:34

      Average standard deviation of split frequencies: 0.001283


      Average standard deviation of split frequencies: 0.001283


      Average standard deviation of split frequencies: 0.001283


      Average standard deviation of split frequencies: 0.001291


      Average standard deviation of split frequencies: 0.001291

      186250000 -- [-12657.486] (-12652.881) [...6 remote chains...] -- 0:55:22

      Average standard deviation of split frequencies: 0.001291


      Average standard deviation of split frequencies: 0.001296


      Average standard deviation of split frequencies: 0.001296


      Average standard deviation of split frequencies: 0.001285


      Average standard deviation of split frequencies: 0.001285

      186300000 -- [-12655.795] (-12660.230) [...6 remote chains...] -- 0:55:10

      Average standard deviation of split frequencies: 0.001285


      Average standard deviation of split frequencies: 0.001290


      Average standard deviation of split frequencies: 0.001280


      Average standard deviation of split frequencies: 0.001283


      Average standard deviation of split frequencies: 0.001277

      186350000 -- (-12674.406) (-12664.047) [...6 remote chains...] -- 0:54:58

      Average standard deviation of split frequencies: 0.001270


      Average standard deviation of split frequencies: 0.001270


      Average standard deviation of split frequencies: 0.001270


      Average standard deviation of split frequencies: 0.001275


      Average standard deviation of split frequencies: 0.001275

      186400000 -- (-12668.572) (-12664.467) [...6 remote chains...] -- 0:54:46

      Average standard deviation of split frequencies: 0.001275


      Average standard deviation of split frequencies: 0.001279


      Average standard deviation of split frequencies: 0.001279


      Average standard deviation of split frequencies: 0.001269


      Average standard deviation of split frequencies: 0.001264

      186450000 -- [-12676.922] (-12661.373) [...6 remote chains...] -- 0:54:34

      Average standard deviation of split frequencies: 0.001264


      Average standard deviation of split frequencies: 0.001264


      Average standard deviation of split frequencies: 0.001269


      Average standard deviation of split frequencies: 0.001274


      Average standard deviation of split frequencies: 0.001271

      186500000 -- (-12665.294) (-12650.694) [...6 remote chains...] -- 0:54:21

      Average standard deviation of split frequencies: 0.001271


      Average standard deviation of split frequencies: 0.001276


      Average standard deviation of split frequencies: 0.001276


      Average standard deviation of split frequencies: 0.001286


      Average standard deviation of split frequencies: 0.001281

      186550000 -- (-12670.207) (-12658.095) [...6 remote chains...] -- 0:54:09

      Average standard deviation of split frequencies: 0.001286


      Average standard deviation of split frequencies: 0.001286


      Average standard deviation of split frequencies: 0.001286


      Average standard deviation of split frequencies: 0.001286


      Average standard deviation of split frequencies: 0.001288

      186600000 -- (-12672.639) (-12651.313) [...6 remote chains...] -- 0:53:57

      Average standard deviation of split frequencies: 0.001288


      Average standard deviation of split frequencies: 0.001293


      Average standard deviation of split frequencies: 0.001303


      Average standard deviation of split frequencies: 0.001303


      Average standard deviation of split frequencies: 0.001298

      186650000 -- (-12650.111) (-12666.292) [...6 remote chains...] -- 0:53:45

      Average standard deviation of split frequencies: 0.001296


      Average standard deviation of split frequencies: 0.001295


      Average standard deviation of split frequencies: 0.001295


      Average standard deviation of split frequencies: 0.001295


      Average standard deviation of split frequencies: 0.001300

      186700000 -- (-12653.132) (-12662.836) [...6 remote chains...] -- 0:53:33

      Average standard deviation of split frequencies: 0.001300


      Average standard deviation of split frequencies: 0.001305


      Average standard deviation of split frequencies: 0.001308


      Average standard deviation of split frequencies: 0.001303


      Average standard deviation of split frequencies: 0.001302

      186750000 -- (-12668.049) (-12676.543) [...6 remote chains...] -- 0:53:21

      Average standard deviation of split frequencies: 0.001313


      Average standard deviation of split frequencies: 0.001317


      Average standard deviation of split frequencies: 0.001317


      Average standard deviation of split frequencies: 0.001322


      Average standard deviation of split frequencies: 0.001317

      186800000 -- [-12664.106] (-12658.682) [...6 remote chains...] -- 0:53:09

      Average standard deviation of split frequencies: 0.001317


      Average standard deviation of split frequencies: 0.001312


      Average standard deviation of split frequencies: 0.001312


      Average standard deviation of split frequencies: 0.001312


      Average standard deviation of split frequencies: 0.001312

      186850000 -- [-12661.249] (-12664.573) [...6 remote chains...] -- 0:52:56

      Average standard deviation of split frequencies: 0.001312


      Average standard deviation of split frequencies: 0.001312


      Average standard deviation of split frequencies: 0.001317


      Average standard deviation of split frequencies: 0.001317


      Average standard deviation of split frequencies: 0.001317

      186900000 -- (-12654.927) (-12663.911) [...6 remote chains...] -- 0:52:44

      Average standard deviation of split frequencies: 0.001316


      Average standard deviation of split frequencies: 0.001316


      Average standard deviation of split frequencies: 0.001311


      Average standard deviation of split frequencies: 0.001311


      Average standard deviation of split frequencies: 0.001311

      186950000 -- (-12664.287) [-12671.413] [...6 remote chains...] -- 0:52:32

      Average standard deviation of split frequencies: 0.001306


      Average standard deviation of split frequencies: 0.001309


      Average standard deviation of split frequencies: 0.001303


      Average standard deviation of split frequencies: 0.001298


      Average standard deviation of split frequencies: 0.001298

      187000000 -- (-12659.030) (-12666.604) [...6 remote chains...] -- 0:52:20

      Average standard deviation of split frequencies: 0.001288


      Average standard deviation of split frequencies: 0.001278


      Average standard deviation of split frequencies: 0.001268


      Average standard deviation of split frequencies: 0.001290


      Average standard deviation of split frequencies: 0.001285

      187050000 -- (-12675.636) [-12672.126] [...6 remote chains...] -- 0:52:08

      Average standard deviation of split frequencies: 0.001290


      Average standard deviation of split frequencies: 0.001295


      Average standard deviation of split frequencies: 0.001285


      Average standard deviation of split frequencies: 0.001280


      Average standard deviation of split frequencies: 0.001270

      187100000 -- (-12646.668) (-12666.981) [...6 remote chains...] -- 0:51:56

      Average standard deviation of split frequencies: 0.001270


      Average standard deviation of split frequencies: 0.001270


      Average standard deviation of split frequencies: 0.001275


      Average standard deviation of split frequencies: 0.001270


      Average standard deviation of split frequencies: 0.001269

      187150000 -- [-12665.105] (-12648.097) [...6 remote chains...] -- 0:51:44

      Average standard deviation of split frequencies: 0.001269


      Average standard deviation of split frequencies: 0.001269


      Average standard deviation of split frequencies: 0.001274


      Average standard deviation of split frequencies: 0.001274


      Average standard deviation of split frequencies: 0.001274

      187200000 -- (-12654.675) (-12686.586) [...6 remote chains...] -- 0:51:32

      Average standard deviation of split frequencies: 0.001274


      Average standard deviation of split frequencies: 0.001279


      Average standard deviation of split frequencies: 0.001279


      Average standard deviation of split frequencies: 0.001279


      Average standard deviation of split frequencies: 0.001284

      187250000 -- (-12679.334) (-12653.383) [...6 remote chains...] -- 0:51:20

      Average standard deviation of split frequencies: 0.001294


      Average standard deviation of split frequencies: 0.001299


      Average standard deviation of split frequencies: 0.001299


      Average standard deviation of split frequencies: 0.001299


      Average standard deviation of split frequencies: 0.001299

      187300000 -- (-12674.669) (-12658.830) [...6 remote chains...] -- 0:51:07

      Average standard deviation of split frequencies: 0.001299


      Average standard deviation of split frequencies: 0.001299


      Average standard deviation of split frequencies: 0.001298


      Average standard deviation of split frequencies: 0.001298


      Average standard deviation of split frequencies: 0.001303

      187350000 -- (-12676.253) [-12680.342] [...6 remote chains...] -- 0:50:55

      Average standard deviation of split frequencies: 0.001308


      Average standard deviation of split frequencies: 0.001308


      Average standard deviation of split frequencies: 0.001313


      Average standard deviation of split frequencies: 0.001318


      Average standard deviation of split frequencies: 0.001311

      187400000 -- (-12664.713) (-12659.792) [...6 remote chains...] -- 0:50:43

      Average standard deviation of split frequencies: 0.001305


      Average standard deviation of split frequencies: 0.001310


      Average standard deviation of split frequencies: 0.001315


      Average standard deviation of split frequencies: 0.001320


      Average standard deviation of split frequencies: 0.001325

      187450000 -- (-12665.844) [-12674.397] [...6 remote chains...] -- 0:50:31

      Average standard deviation of split frequencies: 0.001320


      Average standard deviation of split frequencies: 0.001323


      Average standard deviation of split frequencies: 0.001318


      Average standard deviation of split frequencies: 0.001322


      Average standard deviation of split frequencies: 0.001322

      187500000 -- (-12661.558) (-12681.550) [...6 remote chains...] -- 0:50:19

      Average standard deviation of split frequencies: 0.001322


      Average standard deviation of split frequencies: 0.001322


      Average standard deviation of split frequencies: 0.001327


      Average standard deviation of split frequencies: 0.001322


      Average standard deviation of split frequencies: 0.001317

      187550000 -- [-12656.507] (-12654.763) [...6 remote chains...] -- 0:50:07

      Average standard deviation of split frequencies: 0.001317


      Average standard deviation of split frequencies: 0.001312


      Average standard deviation of split frequencies: 0.001317


      Average standard deviation of split frequencies: 0.001322


      Average standard deviation of split frequencies: 0.001322

      187600000 -- [-12665.544] (-12668.233) [...6 remote chains...] -- 0:49:55

      Average standard deviation of split frequencies: 0.001322


      Average standard deviation of split frequencies: 0.001322


      Average standard deviation of split frequencies: 0.001316


      Average standard deviation of split frequencies: 0.001316


      Average standard deviation of split frequencies: 0.001316

      187650000 -- (-12635.492) (-12652.891) [...6 remote chains...] -- 0:49:42

      Average standard deviation of split frequencies: 0.001306


      Average standard deviation of split frequencies: 0.001311


      Average standard deviation of split frequencies: 0.001301


      Average standard deviation of split frequencies: 0.001296


      Average standard deviation of split frequencies: 0.001301

      187700000 -- (-12643.858) (-12658.354) [...6 remote chains...] -- 0:49:30

      Average standard deviation of split frequencies: 0.001286


      Average standard deviation of split frequencies: 0.001288


      Average standard deviation of split frequencies: 0.001283


      Average standard deviation of split frequencies: 0.001278


      Average standard deviation of split frequencies: 0.001280

      187750000 -- (-12684.660) (-12668.131) [...6 remote chains...] -- 0:49:18

      Average standard deviation of split frequencies: 0.001280


      Average standard deviation of split frequencies: 0.001275


      Average standard deviation of split frequencies: 0.001275


      Average standard deviation of split frequencies: 0.001273


      Average standard deviation of split frequencies: 0.001278

      187800000 -- (-12671.385) (-12673.600) [...6 remote chains...] -- 0:49:06

      Average standard deviation of split frequencies: 0.001288


      Average standard deviation of split frequencies: 0.001283


      Average standard deviation of split frequencies: 0.001277


      Average standard deviation of split frequencies: 0.001282


      Average standard deviation of split frequencies: 0.001277

      187850000 -- (-12666.735) (-12655.458) [...6 remote chains...] -- 0:48:54

      Average standard deviation of split frequencies: 0.001282


      Average standard deviation of split frequencies: 0.001287


      Average standard deviation of split frequencies: 0.001282


      Average standard deviation of split frequencies: 0.001282


      Average standard deviation of split frequencies: 0.001292

      187900000 -- (-12661.834) [-12657.131] [...6 remote chains...] -- 0:48:42

      Average standard deviation of split frequencies: 0.001292


      Average standard deviation of split frequencies: 0.001287


      Average standard deviation of split frequencies: 0.001292


      Average standard deviation of split frequencies: 0.001287


      Average standard deviation of split frequencies: 0.001292

      187950000 -- (-12651.876) [-12667.285] [...6 remote chains...] -- 0:48:30

      Average standard deviation of split frequencies: 0.001287


      Average standard deviation of split frequencies: 0.001292


      Average standard deviation of split frequencies: 0.001291


      Average standard deviation of split frequencies: 0.001291


      Average standard deviation of split frequencies: 0.001291

      188000000 -- (-12660.589) [-12670.238] [...6 remote chains...] -- 0:48:18

      Average standard deviation of split frequencies: 0.001301


      Average standard deviation of split frequencies: 0.001306


      Average standard deviation of split frequencies: 0.001306


      Average standard deviation of split frequencies: 0.001316


      Average standard deviation of split frequencies: 0.001321

      188050000 -- [-12659.870] (-12684.156) [...6 remote chains...] -- 0:48:06

      Average standard deviation of split frequencies: 0.001316


      Average standard deviation of split frequencies: 0.001316


      Average standard deviation of split frequencies: 0.001316


      Average standard deviation of split frequencies: 0.001311


      Average standard deviation of split frequencies: 0.001321

      188100000 -- (-12662.175) (-12658.834) [...6 remote chains...] -- 0:47:54

      Average standard deviation of split frequencies: 0.001316


      Average standard deviation of split frequencies: 0.001316


      Average standard deviation of split frequencies: 0.001315


      Average standard deviation of split frequencies: 0.001315


      Average standard deviation of split frequencies: 0.001315

      188150000 -- (-12661.121) (-12661.897) [...6 remote chains...] -- 0:47:41

      Average standard deviation of split frequencies: 0.001320


      Average standard deviation of split frequencies: 0.001315


      Average standard deviation of split frequencies: 0.001313


      Average standard deviation of split frequencies: 0.001315


      Average standard deviation of split frequencies: 0.001313

      188200000 -- [-12671.658] (-12664.580) [...6 remote chains...] -- 0:47:29

      Average standard deviation of split frequencies: 0.001317


      Average standard deviation of split frequencies: 0.001327


      Average standard deviation of split frequencies: 0.001327


      Average standard deviation of split frequencies: 0.001327


      Average standard deviation of split frequencies: 0.001327

      188250000 -- (-12649.169) [-12661.128] [...6 remote chains...] -- 0:47:17

      Average standard deviation of split frequencies: 0.001327


      Average standard deviation of split frequencies: 0.001327


      Average standard deviation of split frequencies: 0.001327


      Average standard deviation of split frequencies: 0.001332


      Average standard deviation of split frequencies: 0.001332

      188300000 -- [-12664.896] (-12666.343) [...6 remote chains...] -- 0:47:05

      Average standard deviation of split frequencies: 0.001337


      Average standard deviation of split frequencies: 0.001327


      Average standard deviation of split frequencies: 0.001327


      Average standard deviation of split frequencies: 0.001332


      Average standard deviation of split frequencies: 0.001329

      188350000 -- (-12667.314) (-12661.643) [...6 remote chains...] -- 0:46:53

      Average standard deviation of split frequencies: 0.001334


      Average standard deviation of split frequencies: 0.001339


      Average standard deviation of split frequencies: 0.001336


      Average standard deviation of split frequencies: 0.001336


      Average standard deviation of split frequencies: 0.001351

      188400000 -- [-12642.911] (-12669.871) [...6 remote chains...] -- 0:46:41

      Average standard deviation of split frequencies: 0.001346


      Average standard deviation of split frequencies: 0.001341


      Average standard deviation of split frequencies: 0.001346


      Average standard deviation of split frequencies: 0.001351


      Average standard deviation of split frequencies: 0.001356

      188450000 -- (-12655.798) (-12673.193) [...6 remote chains...] -- 0:46:29

      Average standard deviation of split frequencies: 0.001356


      Average standard deviation of split frequencies: 0.001356


      Average standard deviation of split frequencies: 0.001361


      Average standard deviation of split frequencies: 0.001360


      Average standard deviation of split frequencies: 0.001368

      188500000 -- (-12675.779) (-12657.511) [...6 remote chains...] -- 0:46:17

      Average standard deviation of split frequencies: 0.001363


      Average standard deviation of split frequencies: 0.001365


      Average standard deviation of split frequencies: 0.001365


      Average standard deviation of split frequencies: 0.001375


      Average standard deviation of split frequencies: 0.001375

      188550000 -- (-12667.887) (-12674.756) [...6 remote chains...] -- 0:46:05

      Average standard deviation of split frequencies: 0.001380


      Average standard deviation of split frequencies: 0.001375


      Average standard deviation of split frequencies: 0.001375


      Average standard deviation of split frequencies: 0.001375


      Average standard deviation of split frequencies: 0.001382

      188600000 -- (-12671.090) [-12652.637] [...6 remote chains...] -- 0:45:53

      Average standard deviation of split frequencies: 0.001387


      Average standard deviation of split frequencies: 0.001387


      Average standard deviation of split frequencies: 0.001387


      Average standard deviation of split frequencies: 0.001387


      Average standard deviation of split frequencies: 0.001382

      188650000 -- (-12658.298) [-12664.710] [...6 remote chains...] -- 0:45:40

      Average standard deviation of split frequencies: 0.001379


      Average standard deviation of split frequencies: 0.001384


      Average standard deviation of split frequencies: 0.001374


      Average standard deviation of split frequencies: 0.001384


      Average standard deviation of split frequencies: 0.001384

      188700000 -- (-12655.410) [-12679.224] [...6 remote chains...] -- 0:45:28

      Average standard deviation of split frequencies: 0.001384


      Average standard deviation of split frequencies: 0.001379


      Average standard deviation of split frequencies: 0.001384


      Average standard deviation of split frequencies: 0.001384


      Average standard deviation of split frequencies: 0.001386

      188750000 -- (-12661.251) [-12684.948] [...6 remote chains...] -- 0:45:16

      Average standard deviation of split frequencies: 0.001376


      Average standard deviation of split frequencies: 0.001371


      Average standard deviation of split frequencies: 0.001373


      Average standard deviation of split frequencies: 0.001368


      Average standard deviation of split frequencies: 0.001368

      188800000 -- (-12673.455) (-12676.771) [...6 remote chains...] -- 0:45:04

      Average standard deviation of split frequencies: 0.001378


      Average standard deviation of split frequencies: 0.001373


      Average standard deviation of split frequencies: 0.001368


      Average standard deviation of split frequencies: 0.001365


      Average standard deviation of split frequencies: 0.001360

      188850000 -- (-12694.255) (-12657.446) [...6 remote chains...] -- 0:44:52

      Average standard deviation of split frequencies: 0.001355


      Average standard deviation of split frequencies: 0.001345


      Average standard deviation of split frequencies: 0.001348


      Average standard deviation of split frequencies: 0.001348


      Average standard deviation of split frequencies: 0.001338

      188900000 -- (-12670.929) (-12670.616) [...6 remote chains...] -- 0:44:40

      Average standard deviation of split frequencies: 0.001337


      Average standard deviation of split frequencies: 0.001347


      Average standard deviation of split frequencies: 0.001357


      Average standard deviation of split frequencies: 0.001357


      Average standard deviation of split frequencies: 0.001352

      188950000 -- (-12654.433) (-12660.961) [...6 remote chains...] -- 0:44:28

      Average standard deviation of split frequencies: 0.001357


      Average standard deviation of split frequencies: 0.001357


      Average standard deviation of split frequencies: 0.001357


      Average standard deviation of split frequencies: 0.001357


      Average standard deviation of split frequencies: 0.001357

      189000000 -- (-12652.311) (-12655.505) [...6 remote chains...] -- 0:44:16

      Average standard deviation of split frequencies: 0.001352


      Average standard deviation of split frequencies: 0.001357


      Average standard deviation of split frequencies: 0.001347


      Average standard deviation of split frequencies: 0.001357


      Average standard deviation of split frequencies: 0.001361

      189050000 -- (-12675.447) (-12656.606) [...6 remote chains...] -- 0:44:04

      Average standard deviation of split frequencies: 0.001361


      Average standard deviation of split frequencies: 0.001361


      Average standard deviation of split frequencies: 0.001361


      Average standard deviation of split frequencies: 0.001361


      Average standard deviation of split frequencies: 0.001361

      189100000 -- (-12664.845) [-12648.291] [...6 remote chains...] -- 0:43:52

      Average standard deviation of split frequencies: 0.001361


      Average standard deviation of split frequencies: 0.001356


      Average standard deviation of split frequencies: 0.001351


      Average standard deviation of split frequencies: 0.001351


      Average standard deviation of split frequencies: 0.001351

      189150000 -- (-12672.958) (-12654.412) [...6 remote chains...] -- 0:43:40

      Average standard deviation of split frequencies: 0.001351


      Average standard deviation of split frequencies: 0.001346


      Average standard deviation of split frequencies: 0.001341


      Average standard deviation of split frequencies: 0.001330


      Average standard deviation of split frequencies: 0.001330

      189200000 -- (-12677.129) (-12678.969) [...6 remote chains...] -- 0:43:27

      Average standard deviation of split frequencies: 0.001330


      Average standard deviation of split frequencies: 0.001325


      Average standard deviation of split frequencies: 0.001320


      Average standard deviation of split frequencies: 0.001320


      Average standard deviation of split frequencies: 0.001320

      189250000 -- (-12656.467) (-12651.446) [...6 remote chains...] -- 0:43:15

      Average standard deviation of split frequencies: 0.001320


      Average standard deviation of split frequencies: 0.001320


      Average standard deviation of split frequencies: 0.001322


      Average standard deviation of split frequencies: 0.001327


      Average standard deviation of split frequencies: 0.001327

      189300000 -- (-12668.711) (-12674.936) [...6 remote chains...] -- 0:43:03

      Average standard deviation of split frequencies: 0.001327


      Average standard deviation of split frequencies: 0.001327


      Average standard deviation of split frequencies: 0.001327


      Average standard deviation of split frequencies: 0.001322


      Average standard deviation of split frequencies: 0.001317

      189350000 -- (-12660.392) [-12664.038] [...6 remote chains...] -- 0:42:51

      Average standard deviation of split frequencies: 0.001312


      Average standard deviation of split frequencies: 0.001312


      Average standard deviation of split frequencies: 0.001312


      Average standard deviation of split frequencies: 0.001307


      Average standard deviation of split frequencies: 0.001309

      189400000 -- [-12657.598] (-12666.391) [...6 remote chains...] -- 0:42:39

      Average standard deviation of split frequencies: 0.001309


      Average standard deviation of split frequencies: 0.001309


      Average standard deviation of split frequencies: 0.001309


      Average standard deviation of split frequencies: 0.001314


      Average standard deviation of split frequencies: 0.001314

      189450000 -- (-12646.475) (-12663.082) [...6 remote chains...] -- 0:42:27

      Average standard deviation of split frequencies: 0.001314


      Average standard deviation of split frequencies: 0.001314


      Average standard deviation of split frequencies: 0.001319


      Average standard deviation of split frequencies: 0.001318


      Average standard deviation of split frequencies: 0.001308

      189500000 -- (-12683.194) [-12665.583] [...6 remote chains...] -- 0:42:15

      Average standard deviation of split frequencies: 0.001308


      Average standard deviation of split frequencies: 0.001308


      Average standard deviation of split frequencies: 0.001303


      Average standard deviation of split frequencies: 0.001303


      Average standard deviation of split frequencies: 0.001298

      189550000 -- (-12676.666) (-12670.675) [...6 remote chains...] -- 0:42:03

      Average standard deviation of split frequencies: 0.001298


      Average standard deviation of split frequencies: 0.001293


      Average standard deviation of split frequencies: 0.001298


      Average standard deviation of split frequencies: 0.001298


      Average standard deviation of split frequencies: 0.001303

      189600000 -- [-12664.865] (-12676.053) [...6 remote chains...] -- 0:41:51

      Average standard deviation of split frequencies: 0.001303


      Average standard deviation of split frequencies: 0.001303


      Average standard deviation of split frequencies: 0.001308


      Average standard deviation of split frequencies: 0.001317


      Average standard deviation of split frequencies: 0.001322

      189650000 -- (-12658.920) (-12665.522) [...6 remote chains...] -- 0:41:38

      Average standard deviation of split frequencies: 0.001327


      Average standard deviation of split frequencies: 0.001327


      Average standard deviation of split frequencies: 0.001317


      Average standard deviation of split frequencies: 0.001317


      Average standard deviation of split frequencies: 0.001322

      189700000 -- (-12645.589) (-12679.136) [...6 remote chains...] -- 0:41:26

      Average standard deviation of split frequencies: 0.001332


      Average standard deviation of split frequencies: 0.001342


      Average standard deviation of split frequencies: 0.001352


      Average standard deviation of split frequencies: 0.001356


      Average standard deviation of split frequencies: 0.001361

      189750000 -- (-12676.534) (-12661.398) [...6 remote chains...] -- 0:41:14

      Average standard deviation of split frequencies: 0.001356


      Average standard deviation of split frequencies: 0.001356


      Average standard deviation of split frequencies: 0.001346


      Average standard deviation of split frequencies: 0.001346


      Average standard deviation of split frequencies: 0.001351

      189800000 -- (-12659.464) (-12654.984) [...6 remote chains...] -- 0:41:02

      Average standard deviation of split frequencies: 0.001356


      Average standard deviation of split frequencies: 0.001361


      Average standard deviation of split frequencies: 0.001363


      Average standard deviation of split frequencies: 0.001358


      Average standard deviation of split frequencies: 0.001363

      189850000 -- [-12669.641] (-12658.362) [...6 remote chains...] -- 0:40:50

      Average standard deviation of split frequencies: 0.001358


      Average standard deviation of split frequencies: 0.001353


      Average standard deviation of split frequencies: 0.001348


      Average standard deviation of split frequencies: 0.001358


      Average standard deviation of split frequencies: 0.001358

      189900000 -- (-12676.368) (-12671.893) [...6 remote chains...] -- 0:40:38

      Average standard deviation of split frequencies: 0.001358


      Average standard deviation of split frequencies: 0.001358


      Average standard deviation of split frequencies: 0.001353


      Average standard deviation of split frequencies: 0.001353


      Average standard deviation of split frequencies: 0.001352

      189950000 -- (-12667.194) (-12672.082) [...6 remote chains...] -- 0:40:26

      Average standard deviation of split frequencies: 0.001355


      Average standard deviation of split frequencies: 0.001360


      Average standard deviation of split frequencies: 0.001370


      Average standard deviation of split frequencies: 0.001370


      Average standard deviation of split frequencies: 0.001394

      190000000 -- (-12658.733) [-12662.447] [...6 remote chains...] -- 0:40:14

      Average standard deviation of split frequencies: 0.001394


      Average standard deviation of split frequencies: 0.001389


      Average standard deviation of split frequencies: 0.001399


      Average standard deviation of split frequencies: 0.001397


      Average standard deviation of split frequencies: 0.001396

      190050000 -- (-12677.600) (-12667.571) [...6 remote chains...] -- 0:40:02

      Average standard deviation of split frequencies: 0.001396


      Average standard deviation of split frequencies: 0.001396


      Average standard deviation of split frequencies: 0.001406


      Average standard deviation of split frequencies: 0.001411


      Average standard deviation of split frequencies: 0.001421

      190100000 -- (-12669.951) (-12675.946) [...6 remote chains...] -- 0:39:50

      Average standard deviation of split frequencies: 0.001421


      Average standard deviation of split frequencies: 0.001421


      Average standard deviation of split frequencies: 0.001418


      Average standard deviation of split frequencies: 0.001418


      Average standard deviation of split frequencies: 0.001418

      190150000 -- (-12660.898) (-12671.265) [...6 remote chains...] -- 0:39:38

      Average standard deviation of split frequencies: 0.001423


      Average standard deviation of split frequencies: 0.001430


      Average standard deviation of split frequencies: 0.001425


      Average standard deviation of split frequencies: 0.001425


      Average standard deviation of split frequencies: 0.001425

      190200000 -- (-12672.415) (-12668.777) [...6 remote chains...] -- 0:39:26

      Average standard deviation of split frequencies: 0.001430


      Average standard deviation of split frequencies: 0.001435


      Average standard deviation of split frequencies: 0.001430


      Average standard deviation of split frequencies: 0.001430


      Average standard deviation of split frequencies: 0.001435

      190250000 -- (-12667.562) (-12672.619) [...6 remote chains...] -- 0:39:13

      Average standard deviation of split frequencies: 0.001430


      Average standard deviation of split frequencies: 0.001434


      Average standard deviation of split frequencies: 0.001425


      Average standard deviation of split frequencies: 0.001417


      Average standard deviation of split frequencies: 0.001417

      190300000 -- (-12673.300) (-12673.680) [...6 remote chains...] -- 0:39:01

      Average standard deviation of split frequencies: 0.001422


      Average standard deviation of split frequencies: 0.001422


      Average standard deviation of split frequencies: 0.001422


      Average standard deviation of split frequencies: 0.001431


      Average standard deviation of split frequencies: 0.001441

      190350000 -- (-12660.171) (-12663.000) [...6 remote chains...] -- 0:38:49

      Average standard deviation of split frequencies: 0.001451


      Average standard deviation of split frequencies: 0.001451


      Average standard deviation of split frequencies: 0.001456


      Average standard deviation of split frequencies: 0.001456


      Average standard deviation of split frequencies: 0.001446

      190400000 -- (-12664.427) (-12669.072) [...6 remote chains...] -- 0:38:37

      Average standard deviation of split frequencies: 0.001461


      Average standard deviation of split frequencies: 0.001466


      Average standard deviation of split frequencies: 0.001465


      Average standard deviation of split frequencies: 0.001456


      Average standard deviation of split frequencies: 0.001455

      190450000 -- (-12667.195) (-12662.750) [...6 remote chains...] -- 0:38:25

      Average standard deviation of split frequencies: 0.001455


      Average standard deviation of split frequencies: 0.001460


      Average standard deviation of split frequencies: 0.001455


      Average standard deviation of split frequencies: 0.001450


      Average standard deviation of split frequencies: 0.001455

      190500000 -- [-12657.953] (-12649.350) [...6 remote chains...] -- 0:38:13

      Average standard deviation of split frequencies: 0.001460


      Average standard deviation of split frequencies: 0.001457


      Average standard deviation of split frequencies: 0.001457


      Average standard deviation of split frequencies: 0.001457


      Average standard deviation of split frequencies: 0.001452

      190550000 -- (-12652.040) (-12663.621) [...6 remote chains...] -- 0:38:01

      Average standard deviation of split frequencies: 0.001452


      Average standard deviation of split frequencies: 0.001462


      Average standard deviation of split frequencies: 0.001462


      Average standard deviation of split frequencies: 0.001462


      Average standard deviation of split frequencies: 0.001452

      190600000 -- (-12652.245) (-12677.368) [...6 remote chains...] -- 0:37:49

      Average standard deviation of split frequencies: 0.001452


      Average standard deviation of split frequencies: 0.001447


      Average standard deviation of split frequencies: 0.001456


      Average standard deviation of split frequencies: 0.001459


      Average standard deviation of split frequencies: 0.001459

      190650000 -- (-12651.415) (-12665.541) [...6 remote chains...] -- 0:37:37

      Average standard deviation of split frequencies: 0.001459


      Average standard deviation of split frequencies: 0.001469


      Average standard deviation of split frequencies: 0.001476


      Average standard deviation of split frequencies: 0.001476


      Average standard deviation of split frequencies: 0.001471

      190700000 -- (-12670.855) (-12663.700) [...6 remote chains...] -- 0:37:24

      Average standard deviation of split frequencies: 0.001466


      Average standard deviation of split frequencies: 0.001451


      Average standard deviation of split frequencies: 0.001446


      Average standard deviation of split frequencies: 0.001446


      Average standard deviation of split frequencies: 0.001451

      190750000 -- (-12664.974) (-12658.129) [...6 remote chains...] -- 0:37:12

      Average standard deviation of split frequencies: 0.001456


      Average standard deviation of split frequencies: 0.001460


      Average standard deviation of split frequencies: 0.001460


      Average standard deviation of split frequencies: 0.001460


      Average standard deviation of split frequencies: 0.001460

      190800000 -- (-12663.013) (-12655.881) [...6 remote chains...] -- 0:37:00

      Average standard deviation of split frequencies: 0.001455


      Average standard deviation of split frequencies: 0.001455


      Average standard deviation of split frequencies: 0.001460


      Average standard deviation of split frequencies: 0.001465


      Average standard deviation of split frequencies: 0.001470

      190850000 -- (-12650.659) [-12661.750] [...6 remote chains...] -- 0:36:48

      Average standard deviation of split frequencies: 0.001472


      Average standard deviation of split frequencies: 0.001472


      Average standard deviation of split frequencies: 0.001462


      Average standard deviation of split frequencies: 0.001462


      Average standard deviation of split frequencies: 0.001467

      190900000 -- (-12672.403) [-12660.746] [...6 remote chains...] -- 0:36:36

      Average standard deviation of split frequencies: 0.001467


      Average standard deviation of split frequencies: 0.001472


      Average standard deviation of split frequencies: 0.001471


      Average standard deviation of split frequencies: 0.001471


      Average standard deviation of split frequencies: 0.001471

      190950000 -- (-12675.929) (-12670.734) [...6 remote chains...] -- 0:36:24

      Average standard deviation of split frequencies: 0.001456


      Average standard deviation of split frequencies: 0.001461


      Average standard deviation of split frequencies: 0.001466


      Average standard deviation of split frequencies: 0.001461


      Average standard deviation of split frequencies: 0.001466

      191000000 -- (-12677.163) [-12662.631] [...6 remote chains...] -- 0:36:12

      Average standard deviation of split frequencies: 0.001471


      Average standard deviation of split frequencies: 0.001466


      Average standard deviation of split frequencies: 0.001466


      Average standard deviation of split frequencies: 0.001471


      Average standard deviation of split frequencies: 0.001476

      191050000 -- (-12656.982) (-12656.456) [...6 remote chains...] -- 0:36:00

      Average standard deviation of split frequencies: 0.001475


      Average standard deviation of split frequencies: 0.001470


      Average standard deviation of split frequencies: 0.001460


      Average standard deviation of split frequencies: 0.001455


      Average standard deviation of split frequencies: 0.001455

      191100000 -- (-12671.869) [-12659.554] [...6 remote chains...] -- 0:35:48

      Average standard deviation of split frequencies: 0.001455


      Average standard deviation of split frequencies: 0.001460


      Average standard deviation of split frequencies: 0.001460


      Average standard deviation of split frequencies: 0.001455


      Average standard deviation of split frequencies: 0.001450

      191150000 -- [-12671.128] (-12661.841) [...6 remote chains...] -- 0:35:36

      Average standard deviation of split frequencies: 0.001455


      Average standard deviation of split frequencies: 0.001460


      Average standard deviation of split frequencies: 0.001465


      Average standard deviation of split frequencies: 0.001460


      Average standard deviation of split frequencies: 0.001465

      191200000 -- (-12647.401) (-12666.273) [...6 remote chains...] -- 0:35:24

      Average standard deviation of split frequencies: 0.001464


      Average standard deviation of split frequencies: 0.001464


      Average standard deviation of split frequencies: 0.001469


      Average standard deviation of split frequencies: 0.001469


      Average standard deviation of split frequencies: 0.001469

      191250000 -- (-12669.475) [-12651.972] [...6 remote chains...] -- 0:35:11

      Average standard deviation of split frequencies: 0.001464


      Average standard deviation of split frequencies: 0.001461


      Average standard deviation of split frequencies: 0.001459


      Average standard deviation of split frequencies: 0.001464


      Average standard deviation of split frequencies: 0.001464

      191300000 -- (-12661.906) [-12652.819] [...6 remote chains...] -- 0:34:59

      Average standard deviation of split frequencies: 0.001459


      Average standard deviation of split frequencies: 0.001456


      Average standard deviation of split frequencies: 0.001451


      Average standard deviation of split frequencies: 0.001436


      Average standard deviation of split frequencies: 0.001431

      191350000 -- (-12663.658) (-12680.817) [...6 remote chains...] -- 0:34:47

      Average standard deviation of split frequencies: 0.001426


      Average standard deviation of split frequencies: 0.001416


      Average standard deviation of split frequencies: 0.001406


      Average standard deviation of split frequencies: 0.001411


      Average standard deviation of split frequencies: 0.001411

      191400000 -- [-12661.048] (-12662.554) [...6 remote chains...] -- 0:34:35

      Average standard deviation of split frequencies: 0.001421


      Average standard deviation of split frequencies: 0.001411


      Average standard deviation of split frequencies: 0.001411


      Average standard deviation of split frequencies: 0.001401


      Average standard deviation of split frequencies: 0.001401

      191450000 -- (-12655.172) (-12667.027) [...6 remote chains...] -- 0:34:23

      Average standard deviation of split frequencies: 0.001401


      Average standard deviation of split frequencies: 0.001401


      Average standard deviation of split frequencies: 0.001396


      Average standard deviation of split frequencies: 0.001396


      Average standard deviation of split frequencies: 0.001396

      191500000 -- (-12671.822) (-12648.844) [...6 remote chains...] -- 0:34:11

      Average standard deviation of split frequencies: 0.001391


      Average standard deviation of split frequencies: 0.001386


      Average standard deviation of split frequencies: 0.001386


      Average standard deviation of split frequencies: 0.001390


      Average standard deviation of split frequencies: 0.001400

      191550000 -- (-12667.650) (-12666.559) [...6 remote chains...] -- 0:33:59

      Average standard deviation of split frequencies: 0.001395


      Average standard deviation of split frequencies: 0.001395


      Average standard deviation of split frequencies: 0.001390


      Average standard deviation of split frequencies: 0.001385


      Average standard deviation of split frequencies: 0.001370

      191600000 -- [-12666.630] (-12678.377) [...6 remote chains...] -- 0:33:47

      Average standard deviation of split frequencies: 0.001380


      Average standard deviation of split frequencies: 0.001385


      Average standard deviation of split frequencies: 0.001390


      Average standard deviation of split frequencies: 0.001390


      Average standard deviation of split frequencies: 0.001400

      191650000 -- (-12660.052) [-12646.698] [...6 remote chains...] -- 0:33:35

      Average standard deviation of split frequencies: 0.001399


      Average standard deviation of split frequencies: 0.001399


      Average standard deviation of split frequencies: 0.001412


      Average standard deviation of split frequencies: 0.001407


      Average standard deviation of split frequencies: 0.001402

      191700000 -- [-12665.265] (-12680.242) [...6 remote chains...] -- 0:33:23

      Average standard deviation of split frequencies: 0.001402


      Average standard deviation of split frequencies: 0.001406


      Average standard deviation of split frequencies: 0.001397


      Average standard deviation of split frequencies: 0.001391


      Average standard deviation of split frequencies: 0.001391

      191750000 -- (-12663.578) [-12662.410] [...6 remote chains...] -- 0:33:11

      Average standard deviation of split frequencies: 0.001386


      Average standard deviation of split frequencies: 0.001386


      Average standard deviation of split frequencies: 0.001386


      Average standard deviation of split frequencies: 0.001396


      Average standard deviation of split frequencies: 0.001401

      191800000 -- (-12665.457) (-12647.469) [...6 remote chains...] -- 0:32:59

      Average standard deviation of split frequencies: 0.001401


      Average standard deviation of split frequencies: 0.001406


      Average standard deviation of split frequencies: 0.001396


      Average standard deviation of split frequencies: 0.001401


      Average standard deviation of split frequencies: 0.001398

      191850000 -- (-12650.550) (-12679.366) [...6 remote chains...] -- 0:32:47

      Average standard deviation of split frequencies: 0.001393


      Average standard deviation of split frequencies: 0.001393


      Average standard deviation of split frequencies: 0.001393


      Average standard deviation of split frequencies: 0.001398


      Average standard deviation of split frequencies: 0.001398

      191900000 -- (-12662.823) [-12661.955] [...6 remote chains...] -- 0:32:34

      Average standard deviation of split frequencies: 0.001400


      Average standard deviation of split frequencies: 0.001395


      Average standard deviation of split frequencies: 0.001405


      Average standard deviation of split frequencies: 0.001405


      Average standard deviation of split frequencies: 0.001410

      191950000 -- (-12679.709) [-12671.053] [...6 remote chains...] -- 0:32:22

      Average standard deviation of split frequencies: 0.001405


      Average standard deviation of split frequencies: 0.001395


      Average standard deviation of split frequencies: 0.001392


      Average standard deviation of split frequencies: 0.001387


      Average standard deviation of split frequencies: 0.001382

      192000000 -- (-12672.347) (-12649.880) [...6 remote chains...] -- 0:32:10

      Average standard deviation of split frequencies: 0.001392


      Average standard deviation of split frequencies: 0.001392


      Average standard deviation of split frequencies: 0.001389


      Average standard deviation of split frequencies: 0.001380


      Average standard deviation of split frequencies: 0.001379

      192050000 -- (-12653.104) (-12661.420) [...6 remote chains...] -- 0:31:58

      Average standard deviation of split frequencies: 0.001374


      Average standard deviation of split frequencies: 0.001374


      Average standard deviation of split frequencies: 0.001369


      Average standard deviation of split frequencies: 0.001379


      Average standard deviation of split frequencies: 0.001384

      192100000 -- (-12661.128) (-12674.001) [...6 remote chains...] -- 0:31:46

      Average standard deviation of split frequencies: 0.001394


      Average standard deviation of split frequencies: 0.001379


      Average standard deviation of split frequencies: 0.001379


      Average standard deviation of split frequencies: 0.001369


      Average standard deviation of split frequencies: 0.001374

      192150000 -- (-12650.198) (-12660.336) [...6 remote chains...] -- 0:31:34

      Average standard deviation of split frequencies: 0.001384


      Average standard deviation of split frequencies: 0.001388


      Average standard deviation of split frequencies: 0.001383


      Average standard deviation of split frequencies: 0.001383


      Average standard deviation of split frequencies: 0.001388

      192200000 -- (-12663.174) [-12674.783] [...6 remote chains...] -- 0:31:22

      Average standard deviation of split frequencies: 0.001393


      Average standard deviation of split frequencies: 0.001398


      Average standard deviation of split frequencies: 0.001403


      Average standard deviation of split frequencies: 0.001400


      Average standard deviation of split frequencies: 0.001400

      192250000 -- (-12652.741) (-12661.749) [...6 remote chains...] -- 0:31:10

      Average standard deviation of split frequencies: 0.001400


      Average standard deviation of split frequencies: 0.001400


      Average standard deviation of split frequencies: 0.001405


      Average standard deviation of split frequencies: 0.001405


      Average standard deviation of split frequencies: 0.001410

      192300000 -- [-12655.368] (-12654.044) [...6 remote chains...] -- 0:30:58

      Average standard deviation of split frequencies: 0.001414


      Average standard deviation of split frequencies: 0.001419


      Average standard deviation of split frequencies: 0.001419


      Average standard deviation of split frequencies: 0.001424


      Average standard deviation of split frequencies: 0.001419

      192350000 -- (-12661.376) [-12663.793] [...6 remote chains...] -- 0:30:46

      Average standard deviation of split frequencies: 0.001414


      Average standard deviation of split frequencies: 0.001414


      Average standard deviation of split frequencies: 0.001424


      Average standard deviation of split frequencies: 0.001419


      Average standard deviation of split frequencies: 0.001424

      192400000 -- (-12660.666) (-12661.585) [...6 remote chains...] -- 0:30:34

      Average standard deviation of split frequencies: 0.001423


      Average standard deviation of split frequencies: 0.001423


      Average standard deviation of split frequencies: 0.001423


      Average standard deviation of split frequencies: 0.001428


      Average standard deviation of split frequencies: 0.001423

      192450000 -- [-12674.428] (-12662.195) [...6 remote chains...] -- 0:30:22

      Average standard deviation of split frequencies: 0.001428


      Average standard deviation of split frequencies: 0.001438


      Average standard deviation of split frequencies: 0.001443


      Average standard deviation of split frequencies: 0.001438


      Average standard deviation of split frequencies: 0.001433

      192500000 -- (-12687.450) (-12671.247) [...6 remote chains...] -- 0:30:09

      Average standard deviation of split frequencies: 0.001432


      Average standard deviation of split frequencies: 0.001442


      Average standard deviation of split frequencies: 0.001447


      Average standard deviation of split frequencies: 0.001452


      Average standard deviation of split frequencies: 0.001452

      192550000 -- (-12659.783) (-12661.625) [...6 remote chains...] -- 0:29:57

      Average standard deviation of split frequencies: 0.001447


      Average standard deviation of split frequencies: 0.001447


      Average standard deviation of split frequencies: 0.001442


      Average standard deviation of split frequencies: 0.001447


      Average standard deviation of split frequencies: 0.001432

      192600000 -- (-12675.219) [-12669.207] [...6 remote chains...] -- 0:29:45

      Average standard deviation of split frequencies: 0.001427


      Average standard deviation of split frequencies: 0.001422


      Average standard deviation of split frequencies: 0.001417


      Average standard deviation of split frequencies: 0.001427


      Average standard deviation of split frequencies: 0.001422

      192650000 -- [-12654.825] (-12675.543) [...6 remote chains...] -- 0:29:33

      Average standard deviation of split frequencies: 0.001426


      Average standard deviation of split frequencies: 0.001426


      Average standard deviation of split frequencies: 0.001426


      Average standard deviation of split frequencies: 0.001426


      Average standard deviation of split frequencies: 0.001421

      192700000 -- (-12663.859) (-12664.858) [...6 remote chains...] -- 0:29:21

      Average standard deviation of split frequencies: 0.001421


      Average standard deviation of split frequencies: 0.001416


      Average standard deviation of split frequencies: 0.001411


      Average standard deviation of split frequencies: 0.001411


      Average standard deviation of split frequencies: 0.001411

      192750000 -- [-12658.784] (-12667.774) [...6 remote chains...] -- 0:29:09

      Average standard deviation of split frequencies: 0.001404


      Average standard deviation of split frequencies: 0.001404


      Average standard deviation of split frequencies: 0.001404


      Average standard deviation of split frequencies: 0.001403


      Average standard deviation of split frequencies: 0.001403

      192800000 -- [-12644.824] (-12703.118) [...6 remote chains...] -- 0:28:57

      Average standard deviation of split frequencies: 0.001398


      Average standard deviation of split frequencies: 0.001396


      Average standard deviation of split frequencies: 0.001406


      Average standard deviation of split frequencies: 0.001396


      Average standard deviation of split frequencies: 0.001401

      192850000 -- (-12670.198) (-12664.200) [...6 remote chains...] -- 0:28:45

      Average standard deviation of split frequencies: 0.001410


      Average standard deviation of split frequencies: 0.001410


      Average standard deviation of split frequencies: 0.001410


      Average standard deviation of split frequencies: 0.001410


      Average standard deviation of split frequencies: 0.001405

      192900000 -- (-12653.846) (-12646.143) [...6 remote chains...] -- 0:28:33

      Average standard deviation of split frequencies: 0.001410


      Average standard deviation of split frequencies: 0.001395


      Average standard deviation of split frequencies: 0.001400


      Average standard deviation of split frequencies: 0.001405


      Average standard deviation of split frequencies: 0.001419

      192950000 -- (-12651.204) (-12655.787) [...6 remote chains...] -- 0:28:21

      Average standard deviation of split frequencies: 0.001419


      Average standard deviation of split frequencies: 0.001427


      Average standard deviation of split frequencies: 0.001436


      Average standard deviation of split frequencies: 0.001436


      Average standard deviation of split frequencies: 0.001422

      193000000 -- (-12642.585) (-12676.126) [...6 remote chains...] -- 0:28:09

      Average standard deviation of split frequencies: 0.001412


      Average standard deviation of split frequencies: 0.001416


      Average standard deviation of split frequencies: 0.001416


      Average standard deviation of split frequencies: 0.001421


      Average standard deviation of split frequencies: 0.001416

      193050000 -- [-12669.017] (-12677.997) [...6 remote chains...] -- 0:27:57

      Average standard deviation of split frequencies: 0.001411


      Average standard deviation of split frequencies: 0.001406


      Average standard deviation of split frequencies: 0.001406


      Average standard deviation of split frequencies: 0.001411


      Average standard deviation of split frequencies: 0.001416

      193100000 -- (-12654.750) (-12666.590) [...6 remote chains...] -- 0:27:45

      Average standard deviation of split frequencies: 0.001416


      Average standard deviation of split frequencies: 0.001421


      Average standard deviation of split frequencies: 0.001416


      Average standard deviation of split frequencies: 0.001416


      Average standard deviation of split frequencies: 0.001420

      193150000 -- (-12658.784) (-12653.159) [...6 remote chains...] -- 0:27:33

      Average standard deviation of split frequencies: 0.001411


      Average standard deviation of split frequencies: 0.001411


      Average standard deviation of split frequencies: 0.001401


      Average standard deviation of split frequencies: 0.001401


      Average standard deviation of split frequencies: 0.001396

      193200000 -- (-12660.092) (-12649.330) [...6 remote chains...] -- 0:27:20

      Average standard deviation of split frequencies: 0.001396


      Average standard deviation of split frequencies: 0.001386


      Average standard deviation of split frequencies: 0.001381


      Average standard deviation of split frequencies: 0.001381


      Average standard deviation of split frequencies: 0.001386

      193250000 -- [-12652.469] (-12661.987) [...6 remote chains...] -- 0:27:08

      Average standard deviation of split frequencies: 0.001385


      Average standard deviation of split frequencies: 0.001385


      Average standard deviation of split frequencies: 0.001380


      Average standard deviation of split frequencies: 0.001375


      Average standard deviation of split frequencies: 0.001375

      193300000 -- (-12658.953) (-12668.716) [...6 remote chains...] -- 0:26:56

      Average standard deviation of split frequencies: 0.001385


      Average standard deviation of split frequencies: 0.001380


      Average standard deviation of split frequencies: 0.001380


      Average standard deviation of split frequencies: 0.001380


      Average standard deviation of split frequencies: 0.001375

      193350000 -- (-12659.165) [-12649.878] [...6 remote chains...] -- 0:26:44

      Average standard deviation of split frequencies: 0.001375


      Average standard deviation of split frequencies: 0.001380


      Average standard deviation of split frequencies: 0.001385


      Average standard deviation of split frequencies: 0.001382


      Average standard deviation of split frequencies: 0.001387

      193400000 -- (-12672.518) (-12655.648) [...6 remote chains...] -- 0:26:32

      Average standard deviation of split frequencies: 0.001382


      Average standard deviation of split frequencies: 0.001377


      Average standard deviation of split frequencies: 0.001377


      Average standard deviation of split frequencies: 0.001387


      Average standard deviation of split frequencies: 0.001391

      193450000 -- (-12671.117) (-12678.816) [...6 remote chains...] -- 0:26:20

      Average standard deviation of split frequencies: 0.001396


      Average standard deviation of split frequencies: 0.001406


      Average standard deviation of split frequencies: 0.001406


      Average standard deviation of split frequencies: 0.001411


      Average standard deviation of split frequencies: 0.001411

      193500000 -- (-12660.658) (-12653.959) [...6 remote chains...] -- 0:26:08

      Average standard deviation of split frequencies: 0.001410


      Average standard deviation of split frequencies: 0.001415


      Average standard deviation of split frequencies: 0.001415


      Average standard deviation of split frequencies: 0.001405


      Average standard deviation of split frequencies: 0.001415

      193550000 -- (-12660.470) (-12665.606) [...6 remote chains...] -- 0:25:56

      Average standard deviation of split frequencies: 0.001415


      Average standard deviation of split frequencies: 0.001415


      Average standard deviation of split frequencies: 0.001415


      Average standard deviation of split frequencies: 0.001410


      Average standard deviation of split frequencies: 0.001417

      193600000 -- (-12664.605) (-12657.149) [...6 remote chains...] -- 0:25:44

      Average standard deviation of split frequencies: 0.001412


      Average standard deviation of split frequencies: 0.001417


      Average standard deviation of split frequencies: 0.001407


      Average standard deviation of split frequencies: 0.001417


      Average standard deviation of split frequencies: 0.001417

      193650000 -- (-12647.940) (-12663.329) [...6 remote chains...] -- 0:25:32

      Average standard deviation of split frequencies: 0.001422


      Average standard deviation of split frequencies: 0.001426


      Average standard deviation of split frequencies: 0.001421


      Average standard deviation of split frequencies: 0.001421


      Average standard deviation of split frequencies: 0.001426

      193700000 -- (-12666.505) (-12654.975) [...6 remote chains...] -- 0:25:20

      Average standard deviation of split frequencies: 0.001421


      Average standard deviation of split frequencies: 0.001421


      Average standard deviation of split frequencies: 0.001426


      Average standard deviation of split frequencies: 0.001426


      Average standard deviation of split frequencies: 0.001426

      193750000 -- (-12647.340) [-12661.099] [...6 remote chains...] -- 0:25:07

      Average standard deviation of split frequencies: 0.001431


      Average standard deviation of split frequencies: 0.001426


      Average standard deviation of split frequencies: 0.001430


      Average standard deviation of split frequencies: 0.001430


      Average standard deviation of split frequencies: 0.001425

      193800000 -- (-12670.199) (-12674.683) [...6 remote chains...] -- 0:24:55

      Average standard deviation of split frequencies: 0.001425


      Average standard deviation of split frequencies: 0.001425


      Average standard deviation of split frequencies: 0.001415


      Average standard deviation of split frequencies: 0.001415


      Average standard deviation of split frequencies: 0.001420

      193850000 -- (-12658.710) [-12641.989] [...6 remote chains...] -- 0:24:43

      Average standard deviation of split frequencies: 0.001425


      Average standard deviation of split frequencies: 0.001425


      Average standard deviation of split frequencies: 0.001425


      Average standard deviation of split frequencies: 0.001425


      Average standard deviation of split frequencies: 0.001425

      193900000 -- (-12671.023) (-12671.303) [...6 remote chains...] -- 0:24:31

      Average standard deviation of split frequencies: 0.001425


      Average standard deviation of split frequencies: 0.001427


      Average standard deviation of split frequencies: 0.001422


      Average standard deviation of split frequencies: 0.001419


      Average standard deviation of split frequencies: 0.001410

      193950000 -- (-12647.432) (-12661.585) [...6 remote chains...] -- 0:24:19

      Average standard deviation of split frequencies: 0.001415


      Average standard deviation of split frequencies: 0.001419


      Average standard deviation of split frequencies: 0.001424


      Average standard deviation of split frequencies: 0.001424


      Average standard deviation of split frequencies: 0.001429

      194000000 -- (-12659.070) (-12672.498) [...6 remote chains...] -- 0:24:07

      Average standard deviation of split frequencies: 0.001429


      Average standard deviation of split frequencies: 0.001429


      Average standard deviation of split frequencies: 0.001428


      Average standard deviation of split frequencies: 0.001424


      Average standard deviation of split frequencies: 0.001424

      194050000 -- [-12643.532] (-12651.266) [...6 remote chains...] -- 0:23:55

      Average standard deviation of split frequencies: 0.001423


      Average standard deviation of split frequencies: 0.001428


      Average standard deviation of split frequencies: 0.001428


      Average standard deviation of split frequencies: 0.001423


      Average standard deviation of split frequencies: 0.001423

      194100000 -- [-12658.771] (-12670.311) [...6 remote chains...] -- 0:23:43

      Average standard deviation of split frequencies: 0.001423


      Average standard deviation of split frequencies: 0.001433


      Average standard deviation of split frequencies: 0.001428


      Average standard deviation of split frequencies: 0.001430


      Average standard deviation of split frequencies: 0.001425

      194150000 -- [-12663.392] (-12664.063) [...6 remote chains...] -- 0:23:31

      Average standard deviation of split frequencies: 0.001428


      Average standard deviation of split frequencies: 0.001432


      Average standard deviation of split frequencies: 0.001432


      Average standard deviation of split frequencies: 0.001432


      Average standard deviation of split frequencies: 0.001437

      194200000 -- [-12664.270] (-12661.253) [...6 remote chains...] -- 0:23:19

      Average standard deviation of split frequencies: 0.001432


      Average standard deviation of split frequencies: 0.001427


      Average standard deviation of split frequencies: 0.001422


      Average standard deviation of split frequencies: 0.001427


      Average standard deviation of split frequencies: 0.001432

      194250000 -- [-12656.267] (-12662.076) [...6 remote chains...] -- 0:23:07

      Average standard deviation of split frequencies: 0.001427


      Average standard deviation of split frequencies: 0.001417


      Average standard deviation of split frequencies: 0.001419


      Average standard deviation of split frequencies: 0.001412


      Average standard deviation of split frequencies: 0.001417

      194300000 -- (-12656.924) [-12674.415] [...6 remote chains...] -- 0:22:55

      Average standard deviation of split frequencies: 0.001412


      Average standard deviation of split frequencies: 0.001422


      Average standard deviation of split frequencies: 0.001421


      Average standard deviation of split frequencies: 0.001424


      Average standard deviation of split frequencies: 0.001424

      194350000 -- (-12661.654) (-12650.679) [...6 remote chains...] -- 0:22:42

      Average standard deviation of split frequencies: 0.001424


      Average standard deviation of split frequencies: 0.001419


      Average standard deviation of split frequencies: 0.001416


      Average standard deviation of split frequencies: 0.001416


      Average standard deviation of split frequencies: 0.001421

      194400000 -- (-12651.947) (-12663.073) [...6 remote chains...] -- 0:22:30

      Average standard deviation of split frequencies: 0.001416


      Average standard deviation of split frequencies: 0.001416


      Average standard deviation of split frequencies: 0.001406


      Average standard deviation of split frequencies: 0.001411


      Average standard deviation of split frequencies: 0.001411

      194450000 -- [-12666.091] (-12656.986) [...6 remote chains...] -- 0:22:18

      Average standard deviation of split frequencies: 0.001416


      Average standard deviation of split frequencies: 0.001420


      Average standard deviation of split frequencies: 0.001425


      Average standard deviation of split frequencies: 0.001420


      Average standard deviation of split frequencies: 0.001420

      194500000 -- (-12659.737) (-12658.532) [...6 remote chains...] -- 0:22:06

      Average standard deviation of split frequencies: 0.001427


      Average standard deviation of split frequencies: 0.001432


      Average standard deviation of split frequencies: 0.001437


      Average standard deviation of split frequencies: 0.001427


      Average standard deviation of split frequencies: 0.001427

      194550000 -- (-12673.662) [-12655.264] [...6 remote chains...] -- 0:21:54

      Average standard deviation of split frequencies: 0.001432


      Average standard deviation of split frequencies: 0.001427


      Average standard deviation of split frequencies: 0.001432


      Average standard deviation of split frequencies: 0.001432


      Average standard deviation of split frequencies: 0.001432

      194600000 -- (-12679.704) (-12668.358) [...6 remote chains...] -- 0:21:42

      Average standard deviation of split frequencies: 0.001427


      Average standard deviation of split frequencies: 0.001431


      Average standard deviation of split frequencies: 0.001427


      Average standard deviation of split frequencies: 0.001436


      Average standard deviation of split frequencies: 0.001436

      194650000 -- (-12668.502) (-12656.782) [...6 remote chains...] -- 0:21:30

      Average standard deviation of split frequencies: 0.001431


      Average standard deviation of split frequencies: 0.001431


      Average standard deviation of split frequencies: 0.001436


      Average standard deviation of split frequencies: 0.001431


      Average standard deviation of split frequencies: 0.001436

      194700000 -- (-12657.217) (-12658.583) [...6 remote chains...] -- 0:21:18

      Average standard deviation of split frequencies: 0.001438


      Average standard deviation of split frequencies: 0.001438


      Average standard deviation of split frequencies: 0.001443


      Average standard deviation of split frequencies: 0.001448


      Average standard deviation of split frequencies: 0.001447

      194750000 -- (-12675.963) (-12684.839) [...6 remote chains...] -- 0:21:06

      Average standard deviation of split frequencies: 0.001447


      Average standard deviation of split frequencies: 0.001457


      Average standard deviation of split frequencies: 0.001457


      Average standard deviation of split frequencies: 0.001462


      Average standard deviation of split frequencies: 0.001466

      194800000 -- [-12671.057] (-12656.260) [...6 remote chains...] -- 0:20:54

      Average standard deviation of split frequencies: 0.001462


      Average standard deviation of split frequencies: 0.001452


      Average standard deviation of split frequencies: 0.001452


      Average standard deviation of split frequencies: 0.001447


      Average standard deviation of split frequencies: 0.001447

      194850000 -- (-12673.995) [-12664.189] [...6 remote chains...] -- 0:20:42

      Average standard deviation of split frequencies: 0.001439


      Average standard deviation of split frequencies: 0.001434


      Average standard deviation of split frequencies: 0.001432


      Average standard deviation of split frequencies: 0.001434


      Average standard deviation of split frequencies: 0.001427

      194900000 -- [-12670.427] (-12646.525) [...6 remote chains...] -- 0:20:30

      Average standard deviation of split frequencies: 0.001432


      Average standard deviation of split frequencies: 0.001417


      Average standard deviation of split frequencies: 0.001422


      Average standard deviation of split frequencies: 0.001417


      Average standard deviation of split frequencies: 0.001422

      194950000 -- (-12662.623) (-12640.894) [...6 remote chains...] -- 0:20:18

      Average standard deviation of split frequencies: 0.001422


      Average standard deviation of split frequencies: 0.001417


      Average standard deviation of split frequencies: 0.001417


      Average standard deviation of split frequencies: 0.001412


      Average standard deviation of split frequencies: 0.001417

      195000000 -- (-12675.503) (-12642.857) [...6 remote chains...] -- 0:20:06

      Average standard deviation of split frequencies: 0.001421


      Average standard deviation of split frequencies: 0.001431


      Average standard deviation of split frequencies: 0.001436


      Average standard deviation of split frequencies: 0.001441


      Average standard deviation of split frequencies: 0.001445

      195050000 -- (-12673.682) (-12662.119) [...6 remote chains...] -- 0:19:53

      Average standard deviation of split frequencies: 0.001445


      Average standard deviation of split frequencies: 0.001450


      Average standard deviation of split frequencies: 0.001450


      Average standard deviation of split frequencies: 0.001440


      Average standard deviation of split frequencies: 0.001440

      195100000 -- (-12670.350) [-12663.718] [...6 remote chains...] -- 0:19:41

      Average standard deviation of split frequencies: 0.001435


      Average standard deviation of split frequencies: 0.001428


      Average standard deviation of split frequencies: 0.001425


      Average standard deviation of split frequencies: 0.001420


      Average standard deviation of split frequencies: 0.001415

      195150000 -- [-12659.519] (-12663.827) [...6 remote chains...] -- 0:19:29

      Average standard deviation of split frequencies: 0.001406


      Average standard deviation of split frequencies: 0.001406


      Average standard deviation of split frequencies: 0.001406


      Average standard deviation of split frequencies: 0.001401


      Average standard deviation of split frequencies: 0.001391

      195200000 -- (-12667.593) (-12665.625) [...6 remote chains...] -- 0:19:17

      Average standard deviation of split frequencies: 0.001401


      Average standard deviation of split frequencies: 0.001391


      Average standard deviation of split frequencies: 0.001386


      Average standard deviation of split frequencies: 0.001391


      Average standard deviation of split frequencies: 0.001381

      195250000 -- (-12668.526) (-12664.348) [...6 remote chains...] -- 0:19:05

      Average standard deviation of split frequencies: 0.001376


      Average standard deviation of split frequencies: 0.001376


      Average standard deviation of split frequencies: 0.001381


      Average standard deviation of split frequencies: 0.001376


      Average standard deviation of split frequencies: 0.001381

      195300000 -- (-12676.921) (-12664.213) [...6 remote chains...] -- 0:18:53

      Average standard deviation of split frequencies: 0.001381


      Average standard deviation of split frequencies: 0.001390


      Average standard deviation of split frequencies: 0.001390


      Average standard deviation of split frequencies: 0.001385


      Average standard deviation of split frequencies: 0.001385

      195350000 -- (-12662.837) [-12665.927] [...6 remote chains...] -- 0:18:41

      Average standard deviation of split frequencies: 0.001392


      Average standard deviation of split frequencies: 0.001395


      Average standard deviation of split frequencies: 0.001395


      Average standard deviation of split frequencies: 0.001404


      Average standard deviation of split frequencies: 0.001404

      195400000 -- (-12684.620) (-12681.028) [...6 remote chains...] -- 0:18:29

      Average standard deviation of split frequencies: 0.001399


      Average standard deviation of split frequencies: 0.001394


      Average standard deviation of split frequencies: 0.001389


      Average standard deviation of split frequencies: 0.001397


      Average standard deviation of split frequencies: 0.001392

      195450000 -- (-12683.861) [-12658.447] [...6 remote chains...] -- 0:18:17

      Average standard deviation of split frequencies: 0.001396


      Average standard deviation of split frequencies: 0.001396


      Average standard deviation of split frequencies: 0.001396


      Average standard deviation of split frequencies: 0.001396


      Average standard deviation of split frequencies: 0.001391

      195500000 -- (-12672.310) (-12670.751) [...6 remote chains...] -- 0:18:05

      Average standard deviation of split frequencies: 0.001396


      Average standard deviation of split frequencies: 0.001394


      Average standard deviation of split frequencies: 0.001393


      Average standard deviation of split frequencies: 0.001393


      Average standard deviation of split frequencies: 0.001403

      195550000 -- [-12670.206] (-12665.097) [...6 remote chains...] -- 0:17:53

      Average standard deviation of split frequencies: 0.001408


      Average standard deviation of split frequencies: 0.001408


      Average standard deviation of split frequencies: 0.001408


      Average standard deviation of split frequencies: 0.001403


      Average standard deviation of split frequencies: 0.001403

      195600000 -- (-12651.224) (-12676.503) [...6 remote chains...] -- 0:17:41

      Average standard deviation of split frequencies: 0.001407


      Average standard deviation of split frequencies: 0.001398


      Average standard deviation of split frequencies: 0.001398


      Average standard deviation of split frequencies: 0.001398


      Average standard deviation of split frequencies: 0.001397

      195650000 -- (-12655.474) (-12655.989) [...6 remote chains...] -- 0:17:29

      Average standard deviation of split frequencies: 0.001393


      Average standard deviation of split frequencies: 0.001392


      Average standard deviation of split frequencies: 0.001397


      Average standard deviation of split frequencies: 0.001404


      Average standard deviation of split frequencies: 0.001399

      195700000 -- (-12665.103) (-12650.648) [...6 remote chains...] -- 0:17:16

      Average standard deviation of split frequencies: 0.001395


      Average standard deviation of split frequencies: 0.001390


      Average standard deviation of split frequencies: 0.001399


      Average standard deviation of split frequencies: 0.001399


      Average standard deviation of split frequencies: 0.001394

      195750000 -- (-12661.830) (-12672.250) [...6 remote chains...] -- 0:17:04

      Average standard deviation of split frequencies: 0.001397


      Average standard deviation of split frequencies: 0.001397


      Average standard deviation of split frequencies: 0.001392


      Average standard deviation of split frequencies: 0.001387


      Average standard deviation of split frequencies: 0.001370

      195800000 -- (-12648.250) (-12671.409) [...6 remote chains...] -- 0:16:52

      Average standard deviation of split frequencies: 0.001379


      Average standard deviation of split frequencies: 0.001379


      Average standard deviation of split frequencies: 0.001384


      Average standard deviation of split frequencies: 0.001374


      Average standard deviation of split frequencies: 0.001370

      195850000 -- (-12663.515) (-12656.037) [...6 remote chains...] -- 0:16:40

      Average standard deviation of split frequencies: 0.001379


      Average standard deviation of split frequencies: 0.001374


      Average standard deviation of split frequencies: 0.001365


      Average standard deviation of split frequencies: 0.001355


      Average standard deviation of split frequencies: 0.001355

      195900000 -- (-12661.704) (-12669.951) [...6 remote chains...] -- 0:16:28

      Average standard deviation of split frequencies: 0.001352


      Average standard deviation of split frequencies: 0.001359


      Average standard deviation of split frequencies: 0.001369


      Average standard deviation of split frequencies: 0.001369


      Average standard deviation of split frequencies: 0.001364

      195950000 -- [-12650.895] (-12666.976) [...6 remote chains...] -- 0:16:16

      Average standard deviation of split frequencies: 0.001369


      Average standard deviation of split frequencies: 0.001359


      Average standard deviation of split frequencies: 0.001357


      Average standard deviation of split frequencies: 0.001352


      Average standard deviation of split frequencies: 0.001361

      196000000 -- (-12664.007) (-12656.911) [...6 remote chains...] -- 0:16:04

      Average standard deviation of split frequencies: 0.001356


      Average standard deviation of split frequencies: 0.001356


      Average standard deviation of split frequencies: 0.001349


      Average standard deviation of split frequencies: 0.001363


      Average standard deviation of split frequencies: 0.001363

      196050000 -- (-12670.274) (-12651.627) [...6 remote chains...] -- 0:15:52

      Average standard deviation of split frequencies: 0.001368


      Average standard deviation of split frequencies: 0.001368


      Average standard deviation of split frequencies: 0.001368


      Average standard deviation of split frequencies: 0.001368


      Average standard deviation of split frequencies: 0.001377

      196100000 -- (-12665.808) (-12663.235) [...6 remote chains...] -- 0:15:40

      Average standard deviation of split frequencies: 0.001382


      Average standard deviation of split frequencies: 0.001382


      Average standard deviation of split frequencies: 0.001392


      Average standard deviation of split frequencies: 0.001399


      Average standard deviation of split frequencies: 0.001401

      196150000 -- (-12658.605) (-12649.893) [...6 remote chains...] -- 0:15:28

      Average standard deviation of split frequencies: 0.001406


      Average standard deviation of split frequencies: 0.001406


      Average standard deviation of split frequencies: 0.001403


      Average standard deviation of split frequencies: 0.001408


      Average standard deviation of split frequencies: 0.001403

      196200000 -- [-12656.217] (-12677.954) [...6 remote chains...] -- 0:15:16

      Average standard deviation of split frequencies: 0.001398


      Average standard deviation of split frequencies: 0.001398


      Average standard deviation of split frequencies: 0.001403


      Average standard deviation of split frequencies: 0.001388


      Average standard deviation of split frequencies: 0.001393

      196250000 -- (-12672.781) [-12653.932] [...6 remote chains...] -- 0:15:04

      Average standard deviation of split frequencies: 0.001393


      Average standard deviation of split frequencies: 0.001388


      Average standard deviation of split frequencies: 0.001403


      Average standard deviation of split frequencies: 0.001398


      Average standard deviation of split frequencies: 0.001398

      196300000 -- (-12671.917) (-12671.818) [...6 remote chains...] -- 0:14:52

      Average standard deviation of split frequencies: 0.001398


      Average standard deviation of split frequencies: 0.001402


      Average standard deviation of split frequencies: 0.001402


      Average standard deviation of split frequencies: 0.001397


      Average standard deviation of split frequencies: 0.001397

      196350000 -- (-12667.054) (-12672.484) [...6 remote chains...] -- 0:14:40

      Average standard deviation of split frequencies: 0.001388


      Average standard deviation of split frequencies: 0.001378


      Average standard deviation of split frequencies: 0.001375


      Average standard deviation of split frequencies: 0.001380


      Average standard deviation of split frequencies: 0.001375

      196400000 -- (-12657.144) (-12679.460) [...6 remote chains...] -- 0:14:27

      Average standard deviation of split frequencies: 0.001370


      Average standard deviation of split frequencies: 0.001366


      Average standard deviation of split frequencies: 0.001365


      Average standard deviation of split frequencies: 0.001356


      Average standard deviation of split frequencies: 0.001361

      196450000 -- (-12665.236) [-12676.355] [...6 remote chains...] -- 0:14:15

      Average standard deviation of split frequencies: 0.001360


      Average standard deviation of split frequencies: 0.001360


      Average standard deviation of split frequencies: 0.001356


      Average standard deviation of split frequencies: 0.001360


      Average standard deviation of split frequencies: 0.001365

      196500000 -- (-12660.302) (-12650.578) [...6 remote chains...] -- 0:14:03

      Average standard deviation of split frequencies: 0.001370


      Average standard deviation of split frequencies: 0.001365


      Average standard deviation of split frequencies: 0.001360


      Average standard deviation of split frequencies: 0.001365


      Average standard deviation of split frequencies: 0.001365

      196550000 -- (-12667.394) (-12658.137) [...6 remote chains...] -- 0:13:51

      Average standard deviation of split frequencies: 0.001369


      Average standard deviation of split frequencies: 0.001365


      Average standard deviation of split frequencies: 0.001364


      Average standard deviation of split frequencies: 0.001369


      Average standard deviation of split frequencies: 0.001384

      196600000 -- (-12660.166) [-12658.611] [...6 remote chains...] -- 0:13:39

      Average standard deviation of split frequencies: 0.001383


      Average standard deviation of split frequencies: 0.001383


      Average standard deviation of split frequencies: 0.001383


      Average standard deviation of split frequencies: 0.001378


      Average standard deviation of split frequencies: 0.001383

      196650000 -- (-12652.862) (-12658.163) [...6 remote chains...] -- 0:13:27

      Average standard deviation of split frequencies: 0.001383


      Average standard deviation of split frequencies: 0.001383


      Average standard deviation of split frequencies: 0.001383


      Average standard deviation of split frequencies: 0.001385


      Average standard deviation of split frequencies: 0.001385

      196700000 -- (-12663.644) (-12651.591) [...6 remote chains...] -- 0:13:15

      Average standard deviation of split frequencies: 0.001385


      Average standard deviation of split frequencies: 0.001385


      Average standard deviation of split frequencies: 0.001385


      Average standard deviation of split frequencies: 0.001385


      Average standard deviation of split frequencies: 0.001382

      196750000 -- [-12662.919] (-12664.732) [...6 remote chains...] -- 0:13:03

      Average standard deviation of split frequencies: 0.001387


      Average standard deviation of split frequencies: 0.001385


      Average standard deviation of split frequencies: 0.001389


      Average standard deviation of split frequencies: 0.001389


      Average standard deviation of split frequencies: 0.001399

      196800000 -- (-12660.439) (-12680.454) [...6 remote chains...] -- 0:12:51

      Average standard deviation of split frequencies: 0.001399


      Average standard deviation of split frequencies: 0.001394


      Average standard deviation of split frequencies: 0.001394


      Average standard deviation of split frequencies: 0.001389


      Average standard deviation of split frequencies: 0.001389

      196850000 -- (-12669.073) [-12651.735] [...6 remote chains...] -- 0:12:39

      Average standard deviation of split frequencies: 0.001384


      Average standard deviation of split frequencies: 0.001386


      Average standard deviation of split frequencies: 0.001391


      Average standard deviation of split frequencies: 0.001396


      Average standard deviation of split frequencies: 0.001396

      196900000 -- (-12653.877) (-12657.467) [...6 remote chains...] -- 0:12:27

      Average standard deviation of split frequencies: 0.001396


      Average standard deviation of split frequencies: 0.001396


      Average standard deviation of split frequencies: 0.001396


      Average standard deviation of split frequencies: 0.001398


      Average standard deviation of split frequencies: 0.001403

      196950000 -- (-12672.753) [-12665.546] [...6 remote chains...] -- 0:12:15

      Average standard deviation of split frequencies: 0.001407


      Average standard deviation of split frequencies: 0.001407


      Average standard deviation of split frequencies: 0.001407


      Average standard deviation of split frequencies: 0.001407


      Average standard deviation of split frequencies: 0.001402

      197000000 -- (-12662.572) (-12654.639) [...6 remote chains...] -- 0:12:03

      Average standard deviation of split frequencies: 0.001407


      Average standard deviation of split frequencies: 0.001407


      Average standard deviation of split frequencies: 0.001412


      Average standard deviation of split frequencies: 0.001402


      Average standard deviation of split frequencies: 0.001402

      197050000 -- (-12664.194) (-12649.966) [...6 remote chains...] -- 0:11:51

      Average standard deviation of split frequencies: 0.001392


      Average standard deviation of split frequencies: 0.001392


      Average standard deviation of split frequencies: 0.001397


      Average standard deviation of split frequencies: 0.001402


      Average standard deviation of split frequencies: 0.001397

      197100000 -- [-12659.754] (-12678.562) [...6 remote chains...] -- 0:11:38

      Average standard deviation of split frequencies: 0.001397


      Average standard deviation of split frequencies: 0.001401


      Average standard deviation of split frequencies: 0.001401


      Average standard deviation of split frequencies: 0.001411


      Average standard deviation of split frequencies: 0.001411

      197150000 -- (-12681.608) (-12661.268) [...6 remote chains...] -- 0:11:26

      Average standard deviation of split frequencies: 0.001406


      Average standard deviation of split frequencies: 0.001406


      Average standard deviation of split frequencies: 0.001406


      Average standard deviation of split frequencies: 0.001415


      Average standard deviation of split frequencies: 0.001430

      197200000 -- (-12641.240) [-12681.512] [...6 remote chains...] -- 0:11:14

      Average standard deviation of split frequencies: 0.001425


      Average standard deviation of split frequencies: 0.001425


      Average standard deviation of split frequencies: 0.001427


      Average standard deviation of split frequencies: 0.001422


      Average standard deviation of split frequencies: 0.001422

      197250000 -- (-12655.572) (-12662.854) [...6 remote chains...] -- 0:11:02

      Average standard deviation of split frequencies: 0.001422


      Average standard deviation of split frequencies: 0.001417


      Average standard deviation of split frequencies: 0.001417


      Average standard deviation of split frequencies: 0.001412


      Average standard deviation of split frequencies: 0.001412

      197300000 -- (-12648.342) (-12666.830) [...6 remote chains...] -- 0:10:50

      Average standard deviation of split frequencies: 0.001407


      Average standard deviation of split frequencies: 0.001417


      Average standard deviation of split frequencies: 0.001421


      Average standard deviation of split frequencies: 0.001412


      Average standard deviation of split frequencies: 0.001407

      197350000 -- (-12651.729) [-12649.863] [...6 remote chains...] -- 0:10:38

      Average standard deviation of split frequencies: 0.001416


      Average standard deviation of split frequencies: 0.001416


      Average standard deviation of split frequencies: 0.001416


      Average standard deviation of split frequencies: 0.001411


      Average standard deviation of split frequencies: 0.001411

      197400000 -- [-12678.441] (-12666.577) [...6 remote chains...] -- 0:10:26

      Average standard deviation of split frequencies: 0.001411


      Average standard deviation of split frequencies: 0.001411


      Average standard deviation of split frequencies: 0.001411


      Average standard deviation of split frequencies: 0.001411


      Average standard deviation of split frequencies: 0.001416

      197450000 -- (-12676.442) [-12651.406] [...6 remote chains...] -- 0:10:14

      Average standard deviation of split frequencies: 0.001416


      Average standard deviation of split frequencies: 0.001411


      Average standard deviation of split frequencies: 0.001425


      Average standard deviation of split frequencies: 0.001430


      Average standard deviation of split frequencies: 0.001434

      197500000 -- (-12675.732) (-12657.819) [...6 remote chains...] -- 0:10:02

      Average standard deviation of split frequencies: 0.001430


      Average standard deviation of split frequencies: 0.001430


      Average standard deviation of split frequencies: 0.001425


      Average standard deviation of split frequencies: 0.001429


      Average standard deviation of split frequencies: 0.001439

      197550000 -- (-12662.095) (-12673.401) [...6 remote chains...] -- 0:09:50

      Average standard deviation of split frequencies: 0.001453


      Average standard deviation of split frequencies: 0.001453


      Average standard deviation of split frequencies: 0.001448


      Average standard deviation of split frequencies: 0.001448


      Average standard deviation of split frequencies: 0.001453

      197600000 -- (-12648.592) (-12659.178) [...6 remote chains...] -- 0:09:38

      Average standard deviation of split frequencies: 0.001453


      Average standard deviation of split frequencies: 0.001457


      Average standard deviation of split frequencies: 0.001453


      Average standard deviation of split frequencies: 0.001457


      Average standard deviation of split frequencies: 0.001457

      197650000 -- (-12670.211) (-12673.400) [...6 remote chains...] -- 0:09:26

      Average standard deviation of split frequencies: 0.001455


      Average standard deviation of split frequencies: 0.001450


      Average standard deviation of split frequencies: 0.001450


      Average standard deviation of split frequencies: 0.001445


      Average standard deviation of split frequencies: 0.001440

      197700000 -- (-12679.161) [-12656.572] [...6 remote chains...] -- 0:09:14

      Average standard deviation of split frequencies: 0.001435


      Average standard deviation of split frequencies: 0.001445


      Average standard deviation of split frequencies: 0.001449


      Average standard deviation of split frequencies: 0.001445


      Average standard deviation of split frequencies: 0.001447

      197750000 -- (-12654.528) [-12673.164] [...6 remote chains...] -- 0:09:02

      Average standard deviation of split frequencies: 0.001437


      Average standard deviation of split frequencies: 0.001428


      Average standard deviation of split frequencies: 0.001428


      Average standard deviation of split frequencies: 0.001428


      Average standard deviation of split frequencies: 0.001428

      197800000 -- (-12685.557) (-12658.125) [...6 remote chains...] -- 0:08:50

      Average standard deviation of split frequencies: 0.001427


      Average standard deviation of split frequencies: 0.001427


      Average standard deviation of split frequencies: 0.001427


      Average standard deviation of split frequencies: 0.001427


      Average standard deviation of split frequencies: 0.001422

      197850000 -- (-12673.533) (-12664.521) [...6 remote chains...] -- 0:08:38

      Average standard deviation of split frequencies: 0.001422


      Average standard deviation of split frequencies: 0.001422


      Average standard deviation of split frequencies: 0.001422


      Average standard deviation of split frequencies: 0.001417


      Average standard deviation of split frequencies: 0.001412

      197900000 -- (-12664.537) (-12669.517) [...6 remote chains...] -- 0:08:25

      Average standard deviation of split frequencies: 0.001417


      Average standard deviation of split frequencies: 0.001412


      Average standard deviation of split frequencies: 0.001410


      Average standard deviation of split frequencies: 0.001415


      Average standard deviation of split frequencies: 0.001414

      197950000 -- (-12647.493) (-12664.545) [...6 remote chains...] -- 0:08:13

      Average standard deviation of split frequencies: 0.001410


      Average standard deviation of split frequencies: 0.001412


      Average standard deviation of split frequencies: 0.001412


      Average standard deviation of split frequencies: 0.001417


      Average standard deviation of split frequencies: 0.001414

      198000000 -- [-12665.029] (-12662.414) [...6 remote chains...] -- 0:08:01

      Average standard deviation of split frequencies: 0.001414


      Average standard deviation of split frequencies: 0.001428


      Average standard deviation of split frequencies: 0.001433


      Average standard deviation of split frequencies: 0.001428


      Average standard deviation of split frequencies: 0.001433

      198050000 -- (-12649.088) [-12664.680] [...6 remote chains...] -- 0:07:49

      Average standard deviation of split frequencies: 0.001438


      Average standard deviation of split frequencies: 0.001433


      Average standard deviation of split frequencies: 0.001430


      Average standard deviation of split frequencies: 0.001430


      Average standard deviation of split frequencies: 0.001430

      198100000 -- (-12668.943) [-12654.997] [...6 remote chains...] -- 0:07:37

      Average standard deviation of split frequencies: 0.001435


      Average standard deviation of split frequencies: 0.001440


      Average standard deviation of split frequencies: 0.001435


      Average standard deviation of split frequencies: 0.001439


      Average standard deviation of split frequencies: 0.001439

      198150000 -- (-12668.478) (-12667.225) [...6 remote chains...] -- 0:07:25

      Average standard deviation of split frequencies: 0.001434


      Average standard deviation of split frequencies: 0.001434


      Average standard deviation of split frequencies: 0.001430


      Average standard deviation of split frequencies: 0.001439


      Average standard deviation of split frequencies: 0.001448

      198200000 -- (-12668.471) (-12679.641) [...6 remote chains...] -- 0:07:13

      Average standard deviation of split frequencies: 0.001444


      Average standard deviation of split frequencies: 0.001444


      Average standard deviation of split frequencies: 0.001439


      Average standard deviation of split frequencies: 0.001434


      Average standard deviation of split frequencies: 0.001434

      198250000 -- [-12679.014] (-12664.729) [...6 remote chains...] -- 0:07:01

      Average standard deviation of split frequencies: 0.001434


      Average standard deviation of split frequencies: 0.001443


      Average standard deviation of split frequencies: 0.001448


      Average standard deviation of split frequencies: 0.001453


      Average standard deviation of split frequencies: 0.001452

      198300000 -- (-12661.307) (-12676.097) [...6 remote chains...] -- 0:06:49

      Average standard deviation of split frequencies: 0.001457


      Average standard deviation of split frequencies: 0.001471


      Average standard deviation of split frequencies: 0.001476


      Average standard deviation of split frequencies: 0.001485


      Average standard deviation of split frequencies: 0.001490

      198350000 -- (-12645.689) [-12677.375] [...6 remote chains...] -- 0:06:37

      Average standard deviation of split frequencies: 0.001488


      Average standard deviation of split frequencies: 0.001492


      Average standard deviation of split frequencies: 0.001492


      Average standard deviation of split frequencies: 0.001487


      Average standard deviation of split frequencies: 0.001487

      198400000 -- [-12670.323] (-12673.277) [...6 remote chains...] -- 0:06:25

      Average standard deviation of split frequencies: 0.001490


      Average standard deviation of split frequencies: 0.001494


      Average standard deviation of split frequencies: 0.001489


      Average standard deviation of split frequencies: 0.001489


      Average standard deviation of split frequencies: 0.001494

      198450000 -- (-12671.957) [-12680.110] [...6 remote chains...] -- 0:06:13

      Average standard deviation of split frequencies: 0.001499


      Average standard deviation of split frequencies: 0.001499


      Average standard deviation of split frequencies: 0.001494


      Average standard deviation of split frequencies: 0.001494


      Average standard deviation of split frequencies: 0.001498

      198500000 -- (-12676.912) [-12650.553] [...6 remote chains...] -- 0:06:01

      Average standard deviation of split frequencies: 0.001498


      Average standard deviation of split frequencies: 0.001498


      Average standard deviation of split frequencies: 0.001494


      Average standard deviation of split frequencies: 0.001489


      Average standard deviation of split frequencies: 0.001489

      198550000 -- (-12657.711) [-12665.359] [...6 remote chains...] -- 0:05:49

      Average standard deviation of split frequencies: 0.001484


      Average standard deviation of split frequencies: 0.001481


      Average standard deviation of split frequencies: 0.001481


      Average standard deviation of split frequencies: 0.001481


      Average standard deviation of split frequencies: 0.001491

      198600000 -- (-12656.445) [-12667.176] [...6 remote chains...] -- 0:05:37

      Average standard deviation of split frequencies: 0.001491


      Average standard deviation of split frequencies: 0.001495


      Average standard deviation of split frequencies: 0.001500


      Average standard deviation of split frequencies: 0.001505


      Average standard deviation of split frequencies: 0.001500

      198650000 -- [-12674.274] (-12666.723) [...6 remote chains...] -- 0:05:25

      Average standard deviation of split frequencies: 0.001500


      Average standard deviation of split frequencies: 0.001509


      Average standard deviation of split frequencies: 0.001509


      Average standard deviation of split frequencies: 0.001509


      Average standard deviation of split frequencies: 0.001499

      198700000 -- (-12651.334) (-12660.900) [...6 remote chains...] -- 0:05:13

      Average standard deviation of split frequencies: 0.001504


      Average standard deviation of split frequencies: 0.001494


      Average standard deviation of split frequencies: 0.001499


      Average standard deviation of split frequencies: 0.001494


      Average standard deviation of split frequencies: 0.001489

      198750000 -- (-12669.958) (-12668.316) [...6 remote chains...] -- 0:05:01

      Average standard deviation of split frequencies: 0.001494


      Average standard deviation of split frequencies: 0.001494


      Average standard deviation of split frequencies: 0.001492


      Average standard deviation of split frequencies: 0.001482


      Average standard deviation of split frequencies: 0.001473

      198800000 -- (-12654.407) [-12672.443] [...6 remote chains...] -- 0:04:49

      Average standard deviation of split frequencies: 0.001465


      Average standard deviation of split frequencies: 0.001465


      Average standard deviation of split frequencies: 0.001460


      Average standard deviation of split frequencies: 0.001451


      Average standard deviation of split frequencies: 0.001446

      198850000 -- (-12669.691) [-12670.160] [...6 remote chains...] -- 0:04:37

      Average standard deviation of split frequencies: 0.001446


      Average standard deviation of split frequencies: 0.001446


      Average standard deviation of split frequencies: 0.001455


      Average standard deviation of split frequencies: 0.001455


      Average standard deviation of split frequencies: 0.001465

      198900000 -- [-12656.776] (-12673.580) [...6 remote chains...] -- 0:04:24

      Average standard deviation of split frequencies: 0.001455


      Average standard deviation of split frequencies: 0.001450


      Average standard deviation of split frequencies: 0.001450


      Average standard deviation of split frequencies: 0.001450


      Average standard deviation of split frequencies: 0.001455

      198950000 -- [-12661.330] (-12669.757) [...6 remote chains...] -- 0:04:12

      Average standard deviation of split frequencies: 0.001464


      Average standard deviation of split frequencies: 0.001464


      Average standard deviation of split frequencies: 0.001469


      Average standard deviation of split frequencies: 0.001469


      Average standard deviation of split frequencies: 0.001469

      199000000 -- (-12667.343) (-12666.568) [...6 remote chains...] -- 0:04:00

      Average standard deviation of split frequencies: 0.001464


      Average standard deviation of split frequencies: 0.001459


      Average standard deviation of split frequencies: 0.001449


      Average standard deviation of split frequencies: 0.001454


      Average standard deviation of split frequencies: 0.001459

      199050000 -- (-12657.968) [-12663.259] [...6 remote chains...] -- 0:03:48

      Average standard deviation of split frequencies: 0.001461


      Average standard deviation of split frequencies: 0.001461


      Average standard deviation of split frequencies: 0.001466


      Average standard deviation of split frequencies: 0.001466


      Average standard deviation of split frequencies: 0.001475

      199100000 -- [-12650.840] (-12669.729) [...6 remote chains...] -- 0:03:36

      Average standard deviation of split frequencies: 0.001480


      Average standard deviation of split frequencies: 0.001480


      Average standard deviation of split frequencies: 0.001470


      Average standard deviation of split frequencies: 0.001470


      Average standard deviation of split frequencies: 0.001465

      199150000 -- [-12662.520] (-12678.722) [...6 remote chains...] -- 0:03:24

      Average standard deviation of split frequencies: 0.001470


      Average standard deviation of split frequencies: 0.001465


      Average standard deviation of split frequencies: 0.001460


      Average standard deviation of split frequencies: 0.001465


      Average standard deviation of split frequencies: 0.001455

      199200000 -- [-12672.489] (-12663.830) [...6 remote chains...] -- 0:03:12

      Average standard deviation of split frequencies: 0.001446


      Average standard deviation of split frequencies: 0.001443


      Average standard deviation of split frequencies: 0.001443


      Average standard deviation of split frequencies: 0.001439


      Average standard deviation of split frequencies: 0.001443

      199250000 -- (-12667.087) (-12671.894) [...6 remote chains...] -- 0:03:00

      Average standard deviation of split frequencies: 0.001448


      Average standard deviation of split frequencies: 0.001455


      Average standard deviation of split frequencies: 0.001452


      Average standard deviation of split frequencies: 0.001452


      Average standard deviation of split frequencies: 0.001452

      199300000 -- (-12680.984) (-12655.703) [...6 remote chains...] -- 0:02:48

      Average standard deviation of split frequencies: 0.001457


      Average standard deviation of split frequencies: 0.001438


      Average standard deviation of split frequencies: 0.001438


      Average standard deviation of split frequencies: 0.001442


      Average standard deviation of split frequencies: 0.001447

      199350000 -- (-12662.518) (-12670.037) [...6 remote chains...] -- 0:02:36

      Average standard deviation of split frequencies: 0.001442


      Average standard deviation of split frequencies: 0.001442


      Average standard deviation of split frequencies: 0.001442


      Average standard deviation of split frequencies: 0.001442


      Average standard deviation of split frequencies: 0.001442

      199400000 -- (-12675.462) [-12687.644] [...6 remote chains...] -- 0:02:24

      Average standard deviation of split frequencies: 0.001442


      Average standard deviation of split frequencies: 0.001442


      Average standard deviation of split frequencies: 0.001442


      Average standard deviation of split frequencies: 0.001437


      Average standard deviation of split frequencies: 0.001432

      199450000 -- (-12663.339) [-12645.433] [...6 remote chains...] -- 0:02:12

      Average standard deviation of split frequencies: 0.001432


      Average standard deviation of split frequencies: 0.001437


      Average standard deviation of split frequencies: 0.001437


      Average standard deviation of split frequencies: 0.001437


      Average standard deviation of split frequencies: 0.001434

      199500000 -- (-12659.093) (-12675.376) [...6 remote chains...] -- 0:02:00

      Average standard deviation of split frequencies: 0.001434


      Average standard deviation of split frequencies: 0.001429


      Average standard deviation of split frequencies: 0.001425


      Average standard deviation of split frequencies: 0.001429


      Average standard deviation of split frequencies: 0.001429

      199550000 -- (-12665.084) (-12663.227) [...6 remote chains...] -- 0:01:48

      Average standard deviation of split frequencies: 0.001434


      Average standard deviation of split frequencies: 0.001429


      Average standard deviation of split frequencies: 0.001429


      Average standard deviation of split frequencies: 0.001429


      Average standard deviation of split frequencies: 0.001434

      199600000 -- [-12658.821] (-12666.409) [...6 remote chains...] -- 0:01:36

      Average standard deviation of split frequencies: 0.001433


      Average standard deviation of split frequencies: 0.001433


      Average standard deviation of split frequencies: 0.001438


      Average standard deviation of split frequencies: 0.001433


      Average standard deviation of split frequencies: 0.001438

      199650000 -- (-12659.561) (-12662.820) [...6 remote chains...] -- 0:01:24

      Average standard deviation of split frequencies: 0.001443


      Average standard deviation of split frequencies: 0.001442


      Average standard deviation of split frequencies: 0.001452


      Average standard deviation of split frequencies: 0.001454


      Average standard deviation of split frequencies: 0.001464

      199700000 -- (-12665.853) (-12657.511) [...6 remote chains...] -- 0:01:12

      Average standard deviation of split frequencies: 0.001468


      Average standard deviation of split frequencies: 0.001468


      Average standard deviation of split frequencies: 0.001473


      Average standard deviation of split frequencies: 0.001477


      Average standard deviation of split frequencies: 0.001473

      199750000 -- (-12680.309) (-12660.934) [...6 remote chains...] -- 0:01:00

      Average standard deviation of split frequencies: 0.001482


      Average standard deviation of split frequencies: 0.001484


      Average standard deviation of split frequencies: 0.001489


      Average standard deviation of split frequencies: 0.001489


      Average standard deviation of split frequencies: 0.001493

      199800000 -- (-12669.682) (-12670.010) [...6 remote chains...] -- 0:00:48

      Average standard deviation of split frequencies: 0.001493


      Average standard deviation of split frequencies: 0.001493


      Average standard deviation of split frequencies: 0.001498


      Average standard deviation of split frequencies: 0.001498


      Average standard deviation of split frequencies: 0.001503

      199850000 -- (-12666.474) (-12663.286) [...6 remote chains...] -- 0:00:36

      Average standard deviation of split frequencies: 0.001502


      Average standard deviation of split frequencies: 0.001502


      Average standard deviation of split frequencies: 0.001512


      Average standard deviation of split frequencies: 0.001505


      Average standard deviation of split frequencies: 0.001500

      199900000 -- (-12668.536) (-12666.631) [...6 remote chains...] -- 0:00:24

      Average standard deviation of split frequencies: 0.001500


      Average standard deviation of split frequencies: 0.001500


      Average standard deviation of split frequencies: 0.001495


      Average standard deviation of split frequencies: 0.001490


      Average standard deviation of split frequencies: 0.001485

      199950000 -- (-12659.381) (-12651.949) [...6 remote chains...] -- 0:00:12

      Average standard deviation of split frequencies: 0.001481

      Average standard deviation of split frequencies: 0.001480

      Average standard deviation of split frequencies: 0.001480

      Average standard deviation of split frequencies: 0.001475

      Average standard deviation of split frequencies: 0.001480
      200000000 -- (-12680.900) (-12671.927) [...6 remote chains...] -- 0:00:00

      Average standard deviation of split frequencies: 0.001475

      Analysis completed in 13 hours 22 mins 36 seconds
      Analysis used 49511.53 seconds of CPU time on processor 0
      Likelihood of best state for "cold" chain of run 1 was -12619.54
      Likelihood of best state for "cold" chain of run 2 was -12619.49

      Acceptance rates for the moves in the "cold" chain of run 1:
         With prob.   (last 5000)   chain accepted proposals by move
            29.9 %     ( 26 %)     Dirichlet(Revmat{1})
             9.1 %     (  7 %)     Splitmerge1(Revmat{1})
             8.2 %     (  8 %)     Splitmerge2(Revmat{1})
            58.6 %     ( 38 %)     Dirichlet(Revmat{2})
            15.3 %     ( 11 %)     Splitmerge1(Revmat{2})
            17.6 %     ( 16 %)     Splitmerge2(Revmat{2})
            27.5 %     ( 26 %)     Dirichlet(Revmat{3})
             8.4 %     (  7 %)     Splitmerge1(Revmat{3})
            10.7 %     ( 11 %)     Splitmerge2(Revmat{3})
            32.2 %     ( 25 %)     Dirichlet(Revmat{4})
            13.6 %     ( 11 %)     Splitmerge1(Revmat{4})
            16.0 %     ( 16 %)     Splitmerge2(Revmat{4})
            47.5 %     ( 26 %)     Dirichlet(Revmat{5})
            16.3 %     ( 13 %)     Splitmerge1(Revmat{5})
            19.9 %     ( 19 %)     Splitmerge2(Revmat{5})
            23.9 %     ( 26 %)     Dirichlet(Pi{1})
            25.2 %     ( 25 %)     Slider(Pi{1})
            25.0 %     ( 24 %)     Dirichlet(Pi{2})
            26.0 %     ( 25 %)     Slider(Pi{2})
            25.0 %     ( 25 %)     Dirichlet(Pi{3})
            25.1 %     ( 26 %)     Slider(Pi{3})
            23.5 %     ( 26 %)     Dirichlet(Pi{4})
            25.1 %     ( 25 %)     Slider(Pi{4})
            26.4 %     ( 24 %)     Dirichlet(Pi{5})
            27.3 %     ( 25 %)     Slider(Pi{5})
            28.2 %     ( 26 %)     Multiplier(Alpha{1})
            74.3 %     ( 44 %)     Multiplier(Alpha{2})
            37.9 %     ( 25 %)     Multiplier(Alpha{3})
            27.0 %     ( 24 %)     Multiplier(Alpha{4})
            50.5 %     ( 25 %)     Multiplier(Alpha{5})
            17.1 %     ( 25 %)     Dirichlet(Ratemultiplier{all})
            39.2 %     ( 25 %)     Slider(Ratemultiplier{all})
             0.5 %     (  0 %)     ExtSprClock(Tau{all},V{all})
             6.1 %     (  5 %)     NNIClock(Tau{all},V{all})
             0.4 %     (  0 %)     ParsSPRClock(Tau{all},V{all})
            25.1 %     ( 26 %)     NodesliderClock(V{all})
            35.7 %     ( 25 %)     TreeStretch(V{all})
            48.1 %     ( 25 %)     Multiplier(Igrvar{1})
            47.4 %     ( 26 %)     Multiplier(Igrvar{2})
            48.3 %     ( 24 %)     Multiplier(Igrvar{3})
            48.0 %     ( 25 %)     Multiplier(Igrvar{4})
            47.3 %     ( 24 %)     Multiplier(Igrvar{5})
            28.3 %     ( 27 %)     Multiplier(IgrBrlens{1})
            29.7 %     ( 20 %)     Multiplier(IgrBrlens{2})
            28.1 %     ( 22 %)     Multiplier(IgrBrlens{3})
            28.6 %     ( 26 %)     Multiplier(IgrBrlens{4})
            29.8 %     ( 31 %)     Multiplier(IgrBrlens{5})
            24.4 %     ( 25 %)     Multiplier(Clockrate{all})

      Acceptance rates for the moves in the "cold" chain of run 2:
         With prob.   (last 5000)   chain accepted proposals by move
            29.8 %     ( 25 %)     Dirichlet(Revmat{1})
             9.2 %     (  6 %)     Splitmerge1(Revmat{1})
             8.3 %     (  7 %)     Splitmerge2(Revmat{1})
            58.6 %     ( 35 %)     Dirichlet(Revmat{2})
            15.2 %     ( 10 %)     Splitmerge1(Revmat{2})
            17.5 %     ( 15 %)     Splitmerge2(Revmat{2})
            27.6 %     ( 24 %)     Dirichlet(Revmat{3})
             8.4 %     (  6 %)     Splitmerge1(Revmat{3})
            10.7 %     ( 10 %)     Splitmerge2(Revmat{3})
            32.2 %     ( 25 %)     Dirichlet(Revmat{4})
            13.6 %     ( 12 %)     Splitmerge1(Revmat{4})
            16.0 %     ( 15 %)     Splitmerge2(Revmat{4})
            47.6 %     ( 26 %)     Dirichlet(Revmat{5})
            16.2 %     ( 13 %)     Splitmerge1(Revmat{5})
            20.0 %     ( 20 %)     Splitmerge2(Revmat{5})
            23.9 %     ( 26 %)     Dirichlet(Pi{1})
            25.2 %     ( 24 %)     Slider(Pi{1})
            24.9 %     ( 26 %)     Dirichlet(Pi{2})
            25.9 %     ( 24 %)     Slider(Pi{2})
            25.1 %     ( 25 %)     Dirichlet(Pi{3})
            25.2 %     ( 24 %)     Slider(Pi{3})
            23.5 %     ( 25 %)     Dirichlet(Pi{4})
            24.9 %     ( 25 %)     Slider(Pi{4})
            26.5 %     ( 26 %)     Dirichlet(Pi{5})
            27.4 %     ( 25 %)     Slider(Pi{5})
            28.2 %     ( 26 %)     Multiplier(Alpha{1})
            74.2 %     ( 43 %)     Multiplier(Alpha{2})
            37.9 %     ( 23 %)     Multiplier(Alpha{3})
            27.0 %     ( 25 %)     Multiplier(Alpha{4})
            50.4 %     ( 25 %)     Multiplier(Alpha{5})
            17.0 %     ( 26 %)     Dirichlet(Ratemultiplier{all})
            39.1 %     ( 25 %)     Slider(Ratemultiplier{all})
             0.5 %     (  1 %)     ExtSprClock(Tau{all},V{all})
             6.0 %     (  7 %)     NNIClock(Tau{all},V{all})
             0.4 %     (  0 %)     ParsSPRClock(Tau{all},V{all})
            25.0 %     ( 26 %)     NodesliderClock(V{all})
            35.8 %     ( 25 %)     TreeStretch(V{all})
            48.1 %     ( 25 %)     Multiplier(Igrvar{1})
            47.4 %     ( 24 %)     Multiplier(Igrvar{2})
            48.3 %     ( 24 %)     Multiplier(Igrvar{3})
            47.9 %     ( 25 %)     Multiplier(Igrvar{4})
            47.3 %     ( 24 %)     Multiplier(Igrvar{5})
            28.5 %     ( 22 %)     Multiplier(IgrBrlens{1})
            29.7 %     ( 24 %)     Multiplier(IgrBrlens{2})
            28.1 %     ( 23 %)     Multiplier(IgrBrlens{3})
            28.5 %     ( 25 %)     Multiplier(IgrBrlens{4})
            29.8 %     ( 27 %)     Multiplier(IgrBrlens{5})
            24.4 %     ( 25 %)     Multiplier(Clockrate{all})

      Chain swap information for run 1:

                     1         2         3         4 
           ------------------------------------------
         1 |                0.87      0.75      0.65 
         2 |  33323041                0.88      0.77 
         3 |  33332950  33342341                0.89 
         4 |  33324392  33345107  33332169           

      Chain swap information for run 2:

                     1         2         3         4 
           ------------------------------------------
         1 |                0.87      0.76      0.65 
         2 |  33342352                0.88      0.77 
         3 |  33343122  33326257                0.89 
         4 |  33336467  33328844  33322958           

      Upper diagonal: Proportion of successful state exchanges between chains
      Lower diagonal: Number of attempted state exchanges between chains

      Chain information:

        ID -- Heat 
       -----------
         1 -- 1.00  (cold chain)
         2 -- 0.99 
         3 -- 0.98 
         4 -- 0.97 

      Heat = 1 / (1 + T * (ID - 1))
         (where T = 0.01 is the temperature and ID is the chain number)

      Summarizing parameters in files Epipedobates-Pruned_IGR-TT9.nex.run1.p and Epipedobates-Pruned_IGR-TT9.nex.run2.p
      Writing summary statistics to file Epipedobates-Pruned_IGR-TT9.nex.pstat
      Using relative burnin ('relburnin=yes'), discarding the first 25 % of samples

      Below are rough plots of the generation (x-axis) versus the log   
      probability of observing the data (y-axis). You can use these     
      graphs to determine what the burn in for your analysis should be. 
      When the log probability starts to plateau you may be at station- 
      arity. Sample trees and parameters after the log probability      
      plateaus. Of course, this is not a guarantee that you are at sta- 
      tionarity. Also examine the convergence diagnostics provided by   
      the 'sump' and 'sumt' commands for all the parameters in your     
      model. Remember that the burn in is the number of samples to dis- 
      card. There are a total of ngen / samplefreq samples taken during 
      a MCMC analysis.                                                  

      Overlay plot for both runs:
      (1 = Run number 1; 2 = Run number 2; * = Both runs)

      +------------------------------------------------------------+ -12660.19
      |       2                 1                                  |
      |                                                            |
      |*1 21  1   2      *                                         |
      | 2       *2 1    1     1    2  1       2           2  2     |
      |    222 *    *  1  22122 21*1    1    *   2         12      |
      |   1 1     1   1    1   1 2       2 1    2                  |
      |      1       1 2     1      22  2  22  21 1     1  2       |
      |  2         2 2              1 22           11    1    1*  1|
      |          1    2     2        1 1    1  1 1 221  2   1 2  22|
      |                 2 1    2         1            1         2  |
      |                                           2    *        11 |
      |                                   2          2   2         |
      |  1                                    1       2      1     |
      |                                                   1        |
      |                                   1                        |
      +------+-----+-----+-----+-----+-----+-----+-----+-----+-----+ -12665.56
      ^                                                            ^
      50000000                                                     200000000


      Estimated marginal likelihoods for runs sampled in files
         "Epipedobates-Pruned_IGR-TT9.nex.run1.p" and "Epipedobates-Pruned_IGR-TT9.nex.run2.p":
         (Use the harmonic mean for Bayes factor comparisons of models)

         (Values are saved to the file Epipedobates-Pruned_IGR-TT9.nex.lstat)

      Run   Arithmetic mean   Harmonic mean
      --------------------------------------
        1     -12639.16        -12695.20
        2     -12637.65        -12693.41
      --------------------------------------
      TOTAL   -12638.14        -12694.66
      --------------------------------------


      Model parameter summaries over the runs sampled in files
         "Epipedobates-Pruned_IGR-TT9.nex.run1.p" and "Epipedobates-Pruned_IGR-TT9.nex.run2.p":
         Summaries are based on a total of 30002 samples from 2 runs.
         Each run produced 20001 samples of which 15001 samples were included.
         Parameter summaries saved to file "Epipedobates-Pruned_IGR-TT9.nex.pstat".

                                                 95% HPD Interval
                                               --------------------
      Parameter          Mean      Variance     Lower       Upper       Median    min ESS*  avg ESS    PSRF+ 
      -------------------------------------------------------------------------------------------------------
      TH{all}          0.233964    0.000458    0.192244    0.276273    0.233291   8960.49   9043.11    1.000
      TL{all}          1.227711    0.008796    1.048485    1.416469    1.225148   9604.73  10141.31    1.000
      r(A<->C){1}      0.124831    0.000243    0.093191    0.156201    0.125038  14268.92  14634.96    1.000
      r(A<->G){1}      0.140252    0.000442    0.105207    0.185696    0.135973  12667.47  13834.23    1.000
      r(A<->T){1}      0.123710    0.000237    0.091918    0.153531    0.124133  14116.01  14558.51    1.000
      r(C<->G){1}      0.017381    0.000063    0.004351    0.033509    0.015868  14013.31  14035.76    1.000
      r(C<->T){1}      0.582346    0.001084    0.518373    0.647388    0.582783  14150.81  14575.90    1.000
      r(G<->T){1}      0.011480    0.000039    0.000001    0.022196    0.011295  13120.06  13763.29    1.000
      k_revmat{1}      4.129625    0.594343    3.000000    5.000000    4.000000  12913.94  13753.43    1.000
      r(A<->C){2}      0.286556    0.006423    0.131047    0.419821    0.291639  12423.78  12632.42    1.000
      r(A<->G){2}      0.103099    0.003862    0.016355    0.241050    0.085843  12266.43  13159.19    1.000
      r(A<->T){2}      0.080582    0.002334    0.006989    0.184631    0.070631  13013.55  13497.89    1.000
      r(C<->G){2}      0.144306    0.006122    0.036594    0.296226    0.121389  13032.87  13384.50    1.000
      r(C<->T){2}      0.341698    0.006331    0.188011    0.501800    0.340196  13824.32  13946.18    1.000
      r(G<->T){2}      0.043759    0.001312    0.000001    0.107958    0.037160  13660.07  13786.71    1.000
      k_revmat{2}      3.661289    0.699777    2.000000    5.000000    4.000000  14561.69  14781.35    1.000
      r(A<->C){3}      0.017230    0.000056    0.004056    0.031712    0.016347  10981.44  11884.75    1.000
      r(A<->G){3}      0.706830    0.003297    0.593267    0.816141    0.709575  13558.28  13574.23    1.000
      r(A<->T){3}      0.029465    0.000094    0.011032    0.048789    0.028811  11693.11  11766.11    1.000
      r(C<->G){3}      0.029105    0.000305    0.000001    0.058064    0.026772  10838.21  11719.69    1.000
      r(C<->T){3}      0.178382    0.001830    0.099152    0.263747    0.175860  11619.08  11970.67    1.000
      r(G<->T){3}      0.038988    0.000743    0.000001    0.102975    0.031415   8109.99   8591.31    1.000
      k_revmat{3}      4.421872    0.502162    3.000000    6.000000    4.000000  12501.73  13061.42    1.000
      r(A<->C){4}      0.086687    0.000133    0.065036    0.110746    0.085849  11979.44  13089.03    1.000
      r(A<->G){4}      0.343036    0.000321    0.308297    0.377824    0.343763  13485.19  14243.10    1.000
      r(A<->T){4}      0.087083    0.000112    0.067644    0.108900    0.086297  12063.47  12354.06    1.000
      r(C<->G){4}      0.071284    0.000425    0.026522    0.103086    0.076876  14204.99  14305.91    1.000
      r(C<->T){4}      0.345768    0.000323    0.311840    0.379259    0.344698  14625.59  14642.68    1.000
      r(G<->T){4}      0.066141    0.000391    0.027194    0.096644    0.071562  11672.76  12364.44    1.000
      k_revmat{4}      3.208086    0.562112    2.000000    4.000000    3.000000  14512.68  14698.22    1.000
      r(A<->C){5}      0.111682    0.002982    0.033094    0.220199    0.099333  12694.18  12851.23    1.000
      r(A<->G){5}      0.243870    0.002328    0.146409    0.337824    0.247804  14192.94  14252.70    1.000
      r(A<->T){5}      0.212149    0.003857    0.075451    0.303431    0.222456  13522.99  13651.38    1.000
      r(C<->G){5}      0.049905    0.000344    0.016537    0.085381    0.047839  13977.84  14149.93    1.000
      r(C<->T){5}      0.260490    0.002216    0.171283    0.358145    0.258676  13670.47  14058.76    1.000
      r(G<->T){5}      0.121902    0.002953    0.042856    0.227951    0.111434  13561.22  13780.68    1.000
      k_revmat{5}      3.501867    0.637459    2.000000    5.000000    3.000000  14146.72  14573.86    1.000
      pi(A){1}         0.315804    0.000165    0.290583    0.340995    0.315702  14971.19  14982.18    1.000
      pi(C){1}         0.222365    0.000112    0.201196    0.242657    0.222205  15001.00  15001.00    1.000
      pi(G){1}         0.197820    0.000132    0.176162    0.221079    0.197692  14290.87  14514.14    1.000
      pi(T){1}         0.264010    0.000132    0.241520    0.286338    0.263867  14630.20  14815.60    1.000
      pi(A){2}         0.254479    0.000166    0.229767    0.279874    0.254368  14743.59  14872.30    1.000
      pi(C){2}         0.224484    0.000151    0.200522    0.248793    0.224350  14449.94  14687.85    1.000
      pi(G){2}         0.220946    0.000153    0.196819    0.245188    0.220865  14325.05  14510.83    1.000
      pi(T){2}         0.300091    0.000184    0.273336    0.326440    0.300008  14787.70  14894.35    1.000
      pi(A){3}         0.247695    0.000434    0.206942    0.288108    0.247317  14203.61  14454.66    1.000
      pi(C){3}         0.382017    0.000344    0.345721    0.417913    0.382003  13510.95  13876.70    1.000
      pi(G){3}         0.036409    0.000035    0.025280    0.047907    0.035962  13107.05  13438.97    1.000
      pi(T){3}         0.333879    0.000281    0.301528    0.367061    0.333802  13401.30  14098.18    1.000
      pi(A){4}         0.382627    0.000180    0.356721    0.409127    0.382407  15001.00  15001.00    1.000
      pi(C){4}         0.174940    0.000092    0.156282    0.193852    0.174801  13802.42  14401.71    1.000
      pi(G){4}         0.085165    0.000050    0.072019    0.099533    0.084978  12955.13  13549.37    1.000
      pi(T){4}         0.357268    0.000163    0.331862    0.381947    0.357083  14881.48  14941.24    1.000
      pi(A){5}         0.083338    0.000117    0.062391    0.104484    0.082845  14177.27  14480.73    1.000
      pi(C){5}         0.446131    0.000398    0.406199    0.484256    0.446141  14687.56  14844.28    1.000
      pi(G){5}         0.329739    0.000365    0.292930    0.367620    0.329490  15001.00  15001.00    1.000
      pi(T){5}         0.140791    0.000182    0.114379    0.166976    0.140414  14656.11  14712.12    1.000
      alpha{1}         0.203019    0.000758    0.150364    0.257360    0.201357  14541.67  14582.64    1.000
      alpha{2}         0.282972    0.182470    0.000011    1.023354    0.145754  14263.60  14384.11    1.000
      alpha{3}         3.980603    1.395429    2.084105    6.388418    3.773219  14989.29  14995.14    1.000
      alpha{4}         0.352618    0.001815    0.273114    0.437927    0.349355  14089.40  14545.20    1.000
      alpha{5}         0.492674    0.091866    0.116103    1.050393    0.416996  14189.13  14361.50    1.000
      m{1}             0.561395    0.003953    0.441658    0.686558    0.557090   9997.72  10257.79    1.000
      m{2}             0.031828    0.000052    0.018602    0.046208    0.031100  13244.47  13549.36    1.000
      m{3}             4.859389    0.277264    3.870840    5.917341    4.827649  10033.46  10325.02    1.000
      m{4}             2.102441    0.019464    1.822405    2.366692    2.107857  10023.00  10065.73    1.000
      m{5}             0.273109    0.002403    0.180868    0.369520    0.268663  12310.46  12327.00    1.000
      igrvar{1}        0.003696    0.000007    0.000002    0.008750    0.003136   3869.10   4989.47    1.000
      igrvar{2}        0.009728    0.000058    0.000007    0.024163    0.008028   4424.67   4436.55    1.000
      igrvar{3}        0.002986    0.000005    0.000012    0.007420    0.002435   4859.20   4936.06    1.000
      igrvar{4}        0.004491    0.000006    0.000688    0.009393    0.004064   6246.71   7567.10    1.000
      igrvar{5}        0.010793    0.000066    0.000008    0.026501    0.008976   4363.76   4955.02    1.000
      clockrate{all}   0.007099    0.000000    0.005795    0.008373    0.007083  11037.05  11936.79    1.000
      -------------------------------------------------------------------------------------------------------
      * Convergence diagnostic (ESS = Estimated Sample Size); min and avg values
        correspond to minimal and average ESS among runs. 
        ESS value below 100 may indicate that the parameter is undersampled. 
      + Convergence diagnostic (PSRF = Potential Scale Reduction Factor; Gelman
        and Rubin, 1992) should approach 1.0 as runs converge.


      Model probabilities above 0.050
      Estimates saved to file "Epipedobates-Pruned_IGR-TT9.nex.mstat".

                                    Posterior      Standard         Min.           Max.   
      Model                        Probability     Deviation     Probability    Probability
      -------------------------------------------------------------------------------------
      gtrsubmodel{1}[111232]          0.214          0.002          0.212          0.215
      gtrsubmodel{1}[111234]          0.208          0.003          0.206          0.210
      gtrsubmodel{1}[121345]          0.126          0.003          0.124          0.128
      gtrsubmodel{1}[121343]          0.124          0.001          0.124          0.125
      gtrsubmodel{1}[112343]          0.075          0.003          0.073          0.077
      gtrsubmodel{1}[112345]          0.072          0.000          0.072          0.072
      gtrsubmodel{1}[122345]          0.065          0.001          0.064          0.066
      gtrsubmodel{1}[122343]          0.064          0.003          0.061          0.066
      gtrsubmodel{2}[122213]          0.071          0.001          0.070          0.072
      gtrsubmodel{3}[123343]          0.173          0.001          0.173          0.174
      gtrsubmodel{3}[123345]          0.092          0.001          0.091          0.093
      gtrsubmodel{3}[123453]          0.087          0.001          0.086          0.088
      gtrsubmodel{3}[123454]          0.070          0.001          0.069          0.070
      gtrsubmodel{3}[121134]          0.066          0.001          0.065          0.066
      gtrsubmodel{3}[121131]          0.058          0.001          0.057          0.058
      gtrsubmodel{3}[123456]          0.055          0.002          0.054          0.056
      gtrsubmodel{3}[121341]          0.051          0.002          0.049          0.052
      gtrsubmodel{4}[121123]          0.166          0.002          0.165          0.167
      gtrsubmodel{4}[121121]          0.151          0.003          0.149          0.154
      gtrsubmodel{4}[121321]          0.106          0.004          0.103          0.109
      gtrsubmodel{4}[121323]          0.105          0.003          0.102          0.107
      gtrsubmodel{4}[121324]          0.072          0.000          0.071          0.072
      gtrsubmodel{5}[122321]          0.086          0.002          0.085          0.087
      gtrsubmodel{5}[122324]          0.057          0.001          0.056          0.058
      gtrsubmodel{5}[122121]          0.050          0.001          0.049          0.051
      -------------------------------------------------------------------------------------

   Setting sumt contype to Allcompat
   Setting savebrparams to yes
   Summarizing trees in files "Epipedobates-Pruned_IGR-TT9.nex.run1.t" and "Epipedobates-Pruned_IGR-TT9.nex.run2.t"
   Using relative burnin ('relburnin=yes'), discarding the first 25 % of sampled trees
   Writing statistics to files Epipedobates-Pruned_IGR-TT9.nex.<parts|tstat|vstat|trprobs|con>
   Examining first file ...
   Found one tree block in file "Epipedobates-Pruned_IGR-TT9.nex.run1.t" with 20001 trees in last block
   Expecting the same number of trees in the last tree block of all files

   Tree reading status:

   0      10      20      30      40      50      60      70      80      90     100
   v-------v-------v-------v-------v-------v-------v-------v-------v-------v-------v
   *********************************************************************************

   Read a total of 40002 trees in 2 files (sampling 30002 of them)
      (Each file contained 20001 trees of which 15001 were sampled)
                                                                                   
   General explanation:                                                          
                                                                                   
   In an unrooted tree, a taxon bipartition (split) is specified by removing a   
   branch, thereby dividing the species into those to the left and those to the  
   right of the branch. Here, taxa to one side of the removed branch are denoted 
   '.' and those to the other side are denoted '*'. Specifically, the '.' symbol 
   is used for the taxa on the same side as the outgroup.                        
                                                                                   
   In a rooted or clock tree, the tree is rooted using the model and not by      
   reference to an outgroup. Each bipartition therefore corresponds to a clade,  
   that is, a group that includes all the descendants of a particular branch in  
   the tree.  Taxa that are included in each clade are denoted using '*', and    
   taxa that are not included are denoted using the '.' symbol.                  
                                                                                   
   The output first includes a key to all the bipartitions with frequency larger 
   or equual to (Minpartfreq) in at least one run. Minpartfreq is a parameter to 
   sumt command and currently it is set to 0.10.  This is followed by a table  
   with statistics for the informative bipartitions (those including at least    
   two taxa), sorted from highest to lowest probability. For each bipartition,   
   the table gives the number of times the partition or split was observed in all
   runs (#obs) and the posterior probability of the bipartition (Probab.), which 
   is the same as the split frequency. If several runs are summarized, this is   
   followed by the minimum split frequency (Min(s)), the maximum frequency       
   (Max(s)), and the standard deviation of frequencies (Stddev(s)) across runs.  
   The latter value should approach 0 for all bipartitions as MCMC runs converge.
                                                                                   
   This is followed by a table summarizing branch lengths, node heights (if a    
   clock model was used) and relaxed clock parameters (if a relaxed clock model  
   was used). The mean, variance, and 95 % credible interval are given for each 
   of these parameters. If several runs are summarized, the potential scale      
   reduction factor (PSRF) is also given; it should approach 1 as runs converge. 
   Node heights will take calibration points into account, if such points were   
   used in the analysis.                                                         
                                                                                 
   Note that Stddev may be unreliable if the partition is not present in all     
   runs (the last column indicates the number of runs that sampled the partition 
   if more than one run is summarized). The PSRF is not calculated at all if     
   the partition is not present in all runs.The PSRF is also sensitive to small  
   sample sizes and it should only be considered a rough guide to convergence    
   since some of the assumptions allowing one to interpret it as a true potential
   scale reduction factor are violated in MrBayes.                               
                                                                                 
   List of taxa in bipartitions:                                                 
                                                                                   
      1 -- Dendrobates_histrionicus_chimera
      2 -- Phyllobates_terribilis_chimera
      3 -- Hyloxalus_nexipus_chimera
      4 -- S_nubicola_RDT0159_Los_Tubos
      5 -- E_narinensis_RDT0220_Biotopo
      6 -- E_boulengeri_ANDES_A2455_La_Barra
      7 -- E_boulengeri_RDT0211_Isla_Gorgona
      8 -- E_boulengeri_ANDES_A2471_Maragricola
      9 -- E_boulengeri_QCAZ40363_Caimito
     10 -- E_darwinwallacei_QCAZA58262_Otongachi
     11 -- E_espinosai_QCAZA58272_Rio_Palenque
     12 -- E_darwinwallacei_QCAZA58282_Mindo
     13 -- E_boulengeri_QCAZA53642_Bilsa
     14 -- E_machalilla_QCAZA53672_Jouneche
     15 -- E_anthonyi_QCAZA53682_Pasaje
     16 -- E_anthonyi_QCAZA53690_Moromoro
     17 -- E_tricolor_QCAZA53652_Chazo_Juan
     18 -- E_tricolor_QCAZA53658_Guanujo

   Key to taxon bipartitions (saved to file "Epipedobates-Pruned_IGR-TT9.nex.parts"):

   ID -- Partition
   ------------------------
    0 -- 
    1 -- 
    2 -- 
    3 -- 
    4 -- 
    5 -- 
    6 -- 
    7 -- 
    8 -- 
    9 -- 
   10 -- 
   11 -- 
   12 -- 
   13 -- 
   14 -- 
   15 -- 
   16 -- 
   17 -- 
   18 -- 
   19 -- 
   20 -- 
   21 -- 
   22 -- 
   23 -- 
   24 -- 
   25 -- 
   26 -- 
   27 -- 
   28 -- 
   29 -- 
   30 -- 
   31 -- 
   32 -- 
   33 -- 
   34 -- 
   35 -- 
   36 -- 
   37 -- 
   38 -- 
   ------------------------

   Summary statistics for informative taxon bipartitions (clades)
      (saved to file "Epipedobates-Pruned_IGR-TT9.nex.tstat"):

   ID   #obs     Probab.     Sd(s)+      Min(s)      Max(s)   Nruns 
   -----------------------------------------------------------------
   19  30002    1.000000    0.000000    1.000000    1.000000    2
   20  30002    1.000000    0.000000    1.000000    1.000000    2
   21  30002    1.000000    0.000000    1.000000    1.000000    2
   22  30002    1.000000    0.000000    1.000000    1.000000    2
   23  30002    1.000000    0.000000    1.000000    1.000000    2
   24  30002    1.000000    0.000000    1.000000    1.000000    2
   25  30002    1.000000    0.000000    1.000000    1.000000    2
   26  30002    1.000000    0.000000    1.000000    1.000000    2
   27  30002    1.000000    0.000000    1.000000    1.000000    2
   28  29978    0.999200    0.000000    0.999200    0.999200    2
   29  29967    0.998833    0.000330    0.998600    0.999067    2
   30  29927    0.997500    0.000424    0.997200    0.997800    2
   31  29834    0.994400    0.000754    0.993867    0.994934    2
   32  26152    0.871675    0.001508    0.870609    0.872742    2
   33  20939    0.697920    0.007212    0.692820    0.703020    2
   34  14238    0.474568    0.000377    0.474302    0.474835    2
   35  10693    0.356410    0.005515    0.352510    0.360309    2
   36   8325    0.277482    0.006269    0.273048    0.281915    2
   37   5068    0.168922    0.005845    0.164789    0.173055    2
   38   3795    0.126492    0.001273    0.125592    0.127392    2
   -----------------------------------------------------------------
   + Convergence diagnostic (standard deviation of split frequencies)
     should approach 0.0 as runs converge.


   Summary statistics for branch and node parameters
      (saved to file "Epipedobates-Pruned_IGR-TT9.nex.vstat"):

                                                        95% HPD Interval
                                                      --------------------
   Parameter                   Mean       Variance     Lower       Upper       Median     PSRF+  Nruns
   ---------------------------------------------------------------------------------------------------
   length{all}[1]             0.180622    0.000517    0.136618    0.225050    0.179627    1.000    2
   length{all}[2]             0.180622    0.000517    0.136614    0.225050    0.179627    1.000    2
   length{all}[3]             0.223346    0.000496    0.180009    0.266652    0.222662    1.000    2
   length{all}[4]             0.098700    0.000083    0.080943    0.116459    0.098303    1.000    2
   length{all}[5]             0.019950    0.000015    0.012758    0.027801    0.019739    1.000    2
   length{all}[6]             0.019950    0.000015    0.012758    0.027801    0.019739    1.000    2
   length{all}[7]             0.021929    0.000019    0.013778    0.030519    0.021717    1.000    2
   length{all}[8]             0.021929    0.000019    0.013778    0.030519    0.021717    1.000    2
   length{all}[9]             0.018107    0.000009    0.012467    0.023993    0.017925    1.000    2
   length{all}[10]            0.004421    0.000002    0.001601    0.007481    0.004231    1.000    2
   length{all}[11]            0.005671    0.000003    0.002380    0.009416    0.005484    1.000    2
   length{all}[12]            0.004884    0.000004    0.001713    0.008709    0.004610    1.000    2
   length{all}[13]            0.008288    0.000005    0.004193    0.012914    0.007997    1.000    2
   length{all}[14]            0.010722    0.000006    0.006425    0.015670    0.010521    1.000    2
   length{all}[15]            0.005143    0.000004    0.001785    0.008981    0.004893    1.000    2
   length{all}[16]            0.005143    0.000004    0.001785    0.008981    0.004893    1.000    2
   length{all}[17]            0.002069    0.000001    0.000504    0.004003    0.001892    1.000    2
   length{all}[18]            0.002069    0.000001    0.000504    0.004003    0.001892    1.000    2
   length{all}[19]            0.011004    0.000009    0.005165    0.016954    0.010860    1.000    2
   length{all}[20]            0.017503    0.000018    0.009169    0.025661    0.017316    1.000    2
   length{all}[21]            0.009266    0.000007    0.004301    0.014748    0.009037    1.000    2
   length{all}[22]            0.020999    0.000022    0.012030    0.030596    0.020853    1.000    2
   length{all}[23]            0.058871    0.000058    0.044433    0.074314    0.058634    1.000    2
   length{all}[24]            0.011897    0.000008    0.006405    0.017336    0.011768    1.000    2
   length{all}[25]            0.035899    0.000046    0.022553    0.048984    0.035647    1.000    2
   length{all}[26]            0.127550    0.000419    0.088000    0.167913    0.127167    1.000    2
   length{all}[27]            0.005980    0.000004    0.002464    0.009839    0.005804    1.000    2
   length{all}[28]            0.007323    0.000007    0.002399    0.012724    0.007081    1.000    2
   length{all}[29]            0.047894    0.000221    0.019476    0.077415    0.047259    1.000    2
   length{all}[30]            0.019934    0.000053    0.005854    0.034110    0.019451    1.000    2
   length{all}[31]            0.003465    0.000003    0.000570    0.006766    0.003199    1.000    2
   length{all}[32]            0.003072    0.000002    0.000489    0.006067    0.002837    1.000    2
   length{all}[33]            0.001845    0.000001    0.000267    0.003764    0.001657    1.000    2
   length{all}[34]            0.013483    0.000093    0.000254    0.032212    0.011439    1.000    2
   length{all}[35]            0.011811    0.000076    0.000314    0.028641    0.009782    1.000    2
   length{all}[36]            0.001803    0.000001    0.000247    0.003758    0.001595    1.000    2
   length{all}[37]            0.007632    0.000035    0.000287    0.019396    0.006046    1.000    2
   length{all}[38]            0.001923    0.000001    0.000258    0.004244    0.001675    1.000    2
   height{all}[0]             0.233964    0.000458    0.192244    0.276273    0.233291    1.000    2
   height{all}[1]             0.000000    0.000000    0.000000    0.000000    0.000000    1.000    2
   height{all}[2]             0.000000    0.000000    0.000000    0.000000    0.000000    1.000    2
   height{all}[3]             0.000000    0.000000    0.000000    0.000000    0.000000    1.000    2
   height{all}[4]             0.000000    0.000000    0.000000    0.000000    0.000000    1.000    2
   height{all}[5]             0.000000    0.000000    0.000000    0.000000    0.000000    1.000    2
   height{all}[6]             0.000000    0.000000    0.000000    0.000000    0.000000    1.000    2
   height{all}[7]             0.000000    0.000000    0.000000    0.000000    0.000000    1.000    2
   height{all}[8]             0.000000    0.000000    0.000000    0.000000    0.000000    1.000    2
   height{all}[9]             0.000000    0.000000    0.000000    0.000000    0.000000    1.000    2
   height{all}[10]            0.000000    0.000000    0.000000    0.000000    0.000000    1.000    2
   height{all}[11]            0.000000    0.000000    0.000000    0.000000    0.000000    1.000    2
   height{all}[12]            0.000000    0.000000    0.000000    0.000000    0.000000    1.000    2
   height{all}[13]            0.000000    0.000000    0.000000    0.000000    0.000000    1.000    2
   height{all}[14]            0.000000    0.000000    0.000000    0.000000    0.000000    1.000    2
   height{all}[15]            0.000000    0.000000    0.000000    0.000000    0.000000    1.000    2
   height{all}[16]            0.000000    0.000000    0.000000    0.000000    0.000000    1.000    2
   height{all}[17]            0.000000    0.000000    0.000000    0.000000    0.000000    1.000    2
   height{all}[18]            0.000000    0.000000    0.000000    0.000000    0.000000    1.000    2
   height{all}[19]            0.014420    0.000008    0.009322    0.020200    0.014123    1.000    2
   height{all}[20]            0.025425    0.000012    0.019211    0.032240    0.025193    1.000    2
   height{all}[21]            0.005143    0.000004    0.001785    0.008981    0.004893    1.000    2
   height{all}[22]            0.021929    0.000019    0.013778    0.030519    0.021717    1.000    2
   height{all}[23]            0.019950    0.000015    0.012758    0.027801    0.019739    1.000    2
   height{all}[24]            0.006209    0.000003    0.002879    0.009785    0.006014    1.000    2
   height{all}[25]            0.042928    0.000026    0.033268    0.053052    0.042671    1.000    2
   height{all}[26]            0.098718    0.000082    0.080943    0.116368    0.098312    1.000    2
   height{all}[27]            0.002069    0.000001    0.000504    0.004003    0.001892    1.000    2
   height{all}[28]            0.018102    0.000009    0.012466    0.023973    0.017922    1.000    2
   height{all}[29]            0.180554    0.000513    0.137065    0.225193    0.179595    1.000    2
   height{all}[30]            0.078801    0.000059    0.063571    0.093731    0.078572    1.000    2
   height{all}[31]            0.010960    0.000005    0.006869    0.015789    0.010735    1.000    2
   height{all}[32]            0.007915    0.000004    0.004221    0.012058    0.007713    1.000    2
   height{all}[33]            0.004248    0.000002    0.001594    0.007205    0.004060    1.000    2
   height{all}[34]            0.221109    0.000466    0.179928    0.263596    0.220287    1.000    2
   height{all}[35]            0.220984    0.000482    0.179556    0.265595    0.220352    1.000    2
   height{all}[36]            0.004697    0.000002    0.001976    0.007909    0.004530    1.000    2
   height{all}[37]            0.226982    0.000452    0.185492    0.269513    0.226659    1.000    2
   height{all}[38]            0.008938    0.000004    0.005332    0.013231    0.008753    1.000    2
   age{all}[0]               33.058986    6.395789   28.104079   37.943382   33.041952    1.000    2
   age{all}[1]                0.000004    0.000000    0.000000    0.000012    0.000003    1.000    2
   age{all}[2]                0.000004    0.000000    0.000000    0.000012    0.000003    1.000    2
   age{all}[3]                0.000004    0.000000    0.000000    0.000012    0.000003    1.000    2
   age{all}[4]                0.000004    0.000000    0.000000    0.000012    0.000003    1.000    2
   age{all}[5]                0.000004    0.000000    0.000000    0.000011    0.000003    1.000    2
   age{all}[6]                0.000004    0.000000    0.000000    0.000011    0.000003    1.000    2
   age{all}[7]                0.000004    0.000000    0.000000    0.000011    0.000003    1.000    2
   age{all}[8]                0.000004    0.000000    0.000000    0.000011    0.000003    1.000    2
   age{all}[9]                0.000004    0.000000    0.000000    0.000011    0.000003    1.000    2
   age{all}[10]               0.000004    0.000000    0.000000    0.000011    0.000003    1.000    2
   age{all}[11]               0.000004    0.000000    0.000000    0.000011    0.000003    1.000    2
   age{all}[12]               0.000004    0.000000    0.000000    0.000011    0.000003    1.000    2
   age{all}[13]               0.000004    0.000000    0.000000    0.000011    0.000003    1.000    2
   age{all}[14]               0.000004    0.000000    0.000000    0.000011    0.000003    1.000    2
   age{all}[15]               0.000004    0.000000    0.000000    0.000011    0.000003    1.000    2
   age{all}[16]               0.000004    0.000000    0.000000    0.000011    0.000003    1.000    2
   age{all}[17]               0.000004    0.000000    0.000000    0.000011    0.000003    1.000    2
   age{all}[18]               0.000004    0.000000    0.000000    0.000011    0.000003    1.000    2
   age{all}[19]               2.047300    0.195734    1.268420    2.945242    1.994560    1.000    2
   age{all}[20]               3.609790    0.328660    2.534544    4.737279    3.552903    1.000    2
   age{all}[21]               0.730527    0.080596    0.250227    1.295045    0.691164    1.000    2
   age{all}[22]               3.114180    0.458912    1.869709    4.460539    3.055256    1.000    2
   age{all}[23]               2.830829    0.354160    1.720668    3.999422    2.784564    1.000    2
   age{all}[24]               0.882077    0.075388    0.404139    1.439517    0.849223    1.000    2
   age{all}[25]               6.093177    0.776754    4.451366    7.871838    6.019772    1.000    2
   age{all}[26]              13.998717    2.577875   11.012764   17.221728   13.911242    1.000    2
   age{all}[27]               0.293918    0.020328    0.065879    0.569640    0.267759    1.000    2
   age{all}[28]               2.569816    0.223058    1.714560    3.529154    2.525607    1.000    2
   age{all}[29]              25.513733    8.651083   19.904782   31.285120   25.409826    1.000    2
   age{all}[30]              11.176891    1.842121    8.607349   13.855520   11.098912    1.000    2
   age{all}[31]               1.556172    0.128547    0.919864    2.283451    1.514563    1.000    2
   age{all}[32]               1.123404    0.093481    0.573150    1.729864    1.090097    1.000    2
   age{all}[33]               0.603982    0.049866    0.235582    1.066210    0.571765    1.000    2
   age{all}[34]              31.200846    7.280401   25.777413   36.305129   31.171646    1.000    2
   age{all}[35]              31.327495    7.261784   26.078459   36.647353   31.374969    1.000    2
   age{all}[36]               0.666393    0.054289    0.237109    1.112030    0.635680    1.000    2
   age{all}[37]              31.999495    6.753072   26.898193   37.072936   32.075058    1.000    2
   age{all}[38]               1.268799    0.098034    0.691324    1.875252    1.240228    1.000    2
   IgrBrlens{1}_length[1]     0.202010    0.000848    0.148099    0.260754    0.199917    1.000    2
   IgrBrlens{1}_length[2]     0.180353    0.000752    0.129042    0.236195    0.179114    1.000    2
   IgrBrlens{1}_length[3]     0.229485    0.000894    0.172167    0.289534    0.228393    1.000    2
   IgrBrlens{1}_length[4]     0.099637    0.000224    0.070368    0.129095    0.098871    1.000    2
   IgrBrlens{1}_length[5]     0.021856    0.000032    0.011118    0.033097    0.021343    1.000    2
   IgrBrlens{1}_length[6]     0.016726    0.000026    0.006931    0.026383    0.016415    1.000    2
   IgrBrlens{1}_length[7]     0.020503    0.000031    0.010342    0.031598    0.019988    1.000    2
   IgrBrlens{1}_length[8]     0.014252    0.000024    0.005104    0.023808    0.013904    1.000    2
   IgrBrlens{1}_length[9]     0.022239    0.000033    0.012265    0.033867    0.021602    1.000    2
   IgrBrlens{1}_length[10]    0.004838    0.000006    0.000868    0.009690    0.004423    1.000    2
   IgrBrlens{1}_length[11]    0.002322    0.000003    0.000000    0.005818    0.001927    1.000    2
   IgrBrlens{1}_length[12]    0.001977    0.000003    0.000000    0.005499    0.001518    1.000    2
   IgrBrlens{1}_length[13]    0.004631    0.000007    0.000233    0.009757    0.004203    1.000    2
   IgrBrlens{1}_length[14]    0.009012    0.000011    0.002980    0.015273    0.008643    1.000    2
   IgrBrlens{1}_length[15]    0.002020    0.000003    0.000000    0.005458    0.001574    1.000    2
   IgrBrlens{1}_length[16]    0.003098    0.000004    0.000066    0.007001    0.002710    1.000    2
   IgrBrlens{1}_length[17]    0.001748    0.000002    0.000000    0.004491    0.001399    1.000    2
   IgrBrlens{1}_length[18]    0.000812    0.000001    0.000000    0.002820    0.000446    1.000    2
   IgrBrlens{1}_length[19]    0.009505    0.000014    0.002543    0.016827    0.009125    1.000    2
   IgrBrlens{1}_length[20]    0.014435    0.000026    0.004688    0.024370    0.014032    1.000    2
   IgrBrlens{1}_length[21]    0.007008    0.000010    0.001529    0.012980    0.006630    1.000    2
   IgrBrlens{1}_length[22]    0.022693    0.000039    0.011269    0.035130    0.022098    1.000    2
   IgrBrlens{1}_length[23]    0.047536    0.000107    0.027671    0.067817    0.047282    1.000    2
   IgrBrlens{1}_length[24]    0.008393    0.000013    0.001903    0.015266    0.008033    1.000    2
   IgrBrlens{1}_length[25]    0.039723    0.000083    0.022705    0.057760    0.038927    1.000    2
   IgrBrlens{1}_length[26]    0.145159    0.000643    0.098859    0.197887    0.143151    1.000    2
   IgrBrlens{1}_length[27]    0.006542    0.000008    0.001674    0.012340    0.006099    1.000    2
   IgrBrlens{1}_length[28]    0.005390    0.000009    0.000369    0.011145    0.004964    1.000    2
   IgrBrlens{1}_length[29]    0.047837    0.000291    0.015111    0.082095    0.047047    1.000    2
   IgrBrlens{1}_length[30]    0.021667    0.000080    0.005673    0.039989    0.020886    1.000    2
   IgrBrlens{1}_length[31]    0.001553    0.000003    0.000000    0.004786    0.001066    1.000    2
   IgrBrlens{1}_length[32]    0.003147    0.000004    0.000149    0.006983    0.002763    1.000    2
   IgrBrlens{1}_length[33]    0.001667    0.000002    0.000000    0.004346    0.001317    1.000    2
   IgrBrlens{1}_length[34]    0.013241    0.000128    0.000000    0.035697    0.010614    1.000    2
   IgrBrlens{1}_length[35]    0.012823    0.000137    0.000000    0.035464    0.009701    1.000    2
   IgrBrlens{1}_length[36]    0.000653    0.000001    0.000000    0.002455    0.000293    1.000    2
   IgrBrlens{1}_length[37]    0.007716    0.000065    0.000000    0.023130    0.005346    1.000    2
   IgrBrlens{1}_length[38]    0.000736    0.000001    0.000000    0.002774    0.000341    1.001    2
   IgrBrlens{1}_rate[1]       1.124895    0.021688    0.872371    1.433541    1.101943    1.000    2
   IgrBrlens{1}_rate[2]       1.001924    0.014409    0.769570    1.254013    0.995866    1.000    2
   IgrBrlens{1}_rate[3]       1.029698    0.012292    0.820987    1.265958    1.020181    1.000    2
   IgrBrlens{1}_rate[4]       1.013025    0.021726    0.721003    1.313113    1.004487    1.000    2
   IgrBrlens{1}_rate[5]       1.121903    0.102926    0.575591    1.788651    1.073983    1.000    2
   IgrBrlens{1}_rate[6]       0.854710    0.068971    0.355654    1.359018    0.839872    1.000    2
   IgrBrlens{1}_rate[7]       0.955729    0.070267    0.464106    1.484201    0.935995    1.000    2
   IgrBrlens{1}_rate[8]       0.666128    0.055938    0.236033    1.117665    0.652287    1.000    2
   IgrBrlens{1}_rate[9]       1.247516    0.111473    0.648853    1.915322    1.202769    1.000    2
   IgrBrlens{1}_rate[10]      1.185623    0.444536    0.172970    2.477890    1.042852    1.000    2
   IgrBrlens{1}_rate[11]      0.436643    0.122879    0.000002    1.083466    0.356775    1.000    2
   IgrBrlens{1}_rate[12]      0.417581    0.128557    0.000001    1.095156    0.330109    1.000    2
   IgrBrlens{1}_rate[13]      0.574377    0.103181    0.033444    1.162084    0.528823    1.000    2
   IgrBrlens{1}_rate[14]      0.868487    0.110855    0.282860    1.521084    0.833901    1.000    2
   IgrBrlens{1}_rate[15]      0.412996    0.125567    0.000001    1.082824    0.323667    1.000    2
   IgrBrlens{1}_rate[16]      0.646404    0.188331    0.015462    1.445341    0.562617    1.000    2
   IgrBrlens{1}_rate[17]      0.966563    0.767690    0.000001    2.562050    0.747880    1.000    2
   IgrBrlens{1}_rate[18]      0.420443    0.287332    0.000001    1.405419    0.233757    1.000    2
   IgrBrlens{1}_rate[19]      0.901593    0.155929    0.242770    1.656433    0.851487    1.000    2
   IgrBrlens{1}_rate[20]      0.847969    0.091556    0.303054    1.448651    0.824955    1.000    2
   IgrBrlens{1}_rate[21]      0.793790    0.134982    0.156719    1.475516    0.747854    1.000    2
   IgrBrlens{1}_rate[22]      1.115723    0.118583    0.522106    1.796223    1.062189    1.000    2
   IgrBrlens{1}_rate[23]      0.813406    0.029299    0.474475    1.132641    0.814466    1.000    2
   IgrBrlens{1}_rate[24]      0.721427    0.091986    0.192195    1.296736    0.691376    1.000    2
   IgrBrlens{1}_rate[25]      1.130218    0.080834    0.640760    1.707060    1.085133    1.000    2
   IgrBrlens{1}_rate[26]      1.151543    0.040038    0.823792    1.570780    1.114278    1.000    2
   IgrBrlens{1}_rate[27]      1.171612    0.349622    0.260425    2.308855    1.058255    1.000    2
   IgrBrlens{1}_rate[28]      0.787392    0.213942    0.057700    1.618794    0.719324    1.000    2
   IgrBrlens{1}_rate[29]      1.016788    0.081663    0.488826    1.594546    0.991284    1.000    2
   IgrBrlens{1}_rate[30]      1.158736    0.343418    0.346165    2.184494    1.052546    1.000    2
   IgrBrlens{1}_rate[31]      0.462020    0.222068    0.000001    1.322313    0.332801    1.000    2
   IgrBrlens{1}_rate[32]      1.241508    1.144267    0.040287    3.076080    0.980213    1.000    2
   IgrBrlens{1}_rate[33]      1.093194    1.361820    0.000001    3.044632    0.794928    1.000    2
   IgrBrlens{1}_rate[34]      0.993206    0.513176    0.000001    2.079073    0.911398    1.000    2
   IgrBrlens{1}_rate[35]      1.118040    1.010721    0.000001    2.532265    0.964728    1.000    2
   IgrBrlens{1}_rate[36]      0.383400    0.283821    0.000001    1.381762    0.183362    1.000    2
   IgrBrlens{1}_rate[37]      1.018960    0.902369    0.000002    2.510103    0.860319    1.000    2
   IgrBrlens{1}_rate[38]      0.410107    0.343036    0.000001    1.424906    0.196937    1.000    2
   IgrBrlens{2}_length[1]     0.182200    0.001867    0.101695    0.270354    0.178926    1.000    2
   IgrBrlens{2}_length[2]     0.179788    0.001759    0.100847    0.267003    0.176868    1.000    2
   IgrBrlens{2}_length[3]     0.220493    0.002061    0.132322    0.311702    0.217942    1.000    2
   IgrBrlens{2}_length[4]     0.093501    0.000908    0.033634    0.152455    0.092063    1.000    2
   IgrBrlens{2}_length[5]     0.018531    0.000169    0.000000    0.042178    0.016491    1.000    2
   IgrBrlens{2}_length[6]     0.018617    0.000172    0.000000    0.042605    0.016505    1.000    2
   IgrBrlens{2}_length[7]     0.020682    0.000196    0.000000    0.046010    0.018604    1.000    2
   IgrBrlens{2}_length[8]     0.020759    0.000202    0.000000    0.046147    0.018445    1.000    2
   IgrBrlens{2}_length[9]     0.017074    0.000156    0.000000    0.039598    0.015010    1.000    2
   IgrBrlens{2}_length[10]    0.004201    0.000039    0.000000    0.015419    0.002168    1.000    2
   IgrBrlens{2}_length[11]    0.005269    0.000048    0.000000    0.017649    0.003205    1.000    2
   IgrBrlens{2}_length[12]    0.004603    0.000043    0.000000    0.016266    0.002543    1.000    2
   IgrBrlens{2}_length[13]    0.007149    0.000054    0.000000    0.020636    0.005363    1.000    2
   IgrBrlens{2}_length[14]    0.013553    0.000118    0.000000    0.034461    0.010916    1.000    2
   IgrBrlens{2}_length[15]    0.003993    0.000027    0.000000    0.013695    0.002311    1.000    2
   IgrBrlens{2}_length[16]    0.003960    0.000027    0.000000    0.013686    0.002285    1.000    2
   IgrBrlens{2}_length[17]    0.001744    0.000013    0.000000    0.007602    0.000426    1.000    2
   IgrBrlens{2}_length[18]    0.002280    0.000019    0.000000    0.010160    0.000587    1.000    2
   IgrBrlens{2}_length[19]    0.009833    0.000082    0.000000    0.026589    0.007902    1.000    2
   IgrBrlens{2}_length[20]    0.015698    0.000139    0.000000    0.037072    0.013679    1.000    2
   IgrBrlens{2}_length[21]    0.007181    0.000050    0.000000    0.020339    0.005447    1.000    2
   IgrBrlens{2}_length[22]    0.019576    0.000188    0.000000    0.044424    0.017484    1.000    2
   IgrBrlens{2}_length[23]    0.055182    0.000536    0.010453    0.098639    0.053378    1.000    2
   IgrBrlens{2}_length[24]    0.011233    0.000102    0.000000    0.029838    0.009104    1.000    2
   IgrBrlens{2}_length[25]    0.032318    0.000292    0.001296    0.063413    0.030663    1.000    2
   IgrBrlens{2}_length[26]    0.126374    0.001343    0.054714    0.198205    0.123819    1.000    2
   IgrBrlens{2}_length[27]    0.022355    0.000300    0.001182    0.056247    0.017618    1.000    2
   IgrBrlens{2}_length[28]    0.015586    0.000215    0.000000    0.043303    0.011288    1.000    2
   IgrBrlens{2}_length[29]    0.042432    0.000443    0.003303    0.082164    0.040171    1.000    2
   IgrBrlens{2}_length[30]    0.025586    0.000292    0.000000    0.057427    0.022234    1.000    2
   IgrBrlens{2}_length[31]    0.003338    0.000028    0.000000    0.012947    0.001406    1.000    2
   IgrBrlens{2}_length[32]    0.002424    0.000017    0.000000    0.009935    0.000858    1.000    2
   IgrBrlens{2}_length[33]    0.001897    0.000017    0.000000    0.008800    0.000368    1.000    2
   IgrBrlens{2}_length[34]    0.011770    0.000156    0.000000    0.036561    0.008103    1.000    2
   IgrBrlens{2}_length[35]    0.011534    0.000179    0.000000    0.036986    0.007298    1.000    2
   IgrBrlens{2}_length[36]    0.001787    0.000015    0.000000    0.007880    0.000359    1.000    2
   IgrBrlens{2}_length[37]    0.007461    0.000099    0.000000    0.026119    0.003877    1.000    2
   IgrBrlens{2}_length[38]    0.007248    0.000070    0.000000    0.023705    0.004638    1.000    2
   IgrBrlens{2}_rate[1]       1.010238    0.044756    0.596772    1.441216    0.995876    1.000    2
   IgrBrlens{2}_rate[2]       0.996975    0.042052    0.587144    1.414394    0.987923    1.000    2
   IgrBrlens{2}_rate[3]       0.987972    0.033253    0.615005    1.362017    0.983259    1.000    2
   IgrBrlens{2}_rate[4]       0.947668    0.086743    0.361469    1.541289    0.941279    1.000    2
   IgrBrlens{2}_rate[5]       0.927350    0.397805    0.000003    2.049152    0.844083    1.000    2
   IgrBrlens{2}_rate[6]       0.933683    0.408691    0.000004    2.087371    0.846121    1.000    2
   IgrBrlens{2}_rate[7]       0.943663    0.383047    0.000001    2.055729    0.865812    1.000    2
   IgrBrlens{2}_rate[8]       0.947349    0.390658    0.000004    2.063500    0.865936    1.000    2
   IgrBrlens{2}_rate[9]       0.943424    0.461325    0.000002    2.164618    0.843746    1.000    2
   IgrBrlens{2}_rate[10]      0.950208    2.053085    0.000001    3.427031    0.516250    1.000    2
   IgrBrlens{2}_rate[11]      0.930776    1.451541    0.000001    3.083580    0.593861    1.000    2
   IgrBrlens{2}_rate[12]      0.947105    1.870248    0.000001    3.258718    0.558930    1.000    2
   IgrBrlens{2}_rate[13]      0.870769    0.831989    0.000001    2.518066    0.669060    1.000    2
   IgrBrlens{2}_rate[14]      1.271101    1.023557    0.000001    3.190757    1.031143    1.000    2
   IgrBrlens{2}_rate[15]      0.783572    1.036198    0.000001    2.611812    0.477856    1.000    2
   IgrBrlens{2}_rate[16]      0.773729    1.033033    0.000001    2.577662    0.476860    1.000    2
   IgrBrlens{2}_rate[17]      0.876527    3.639961    0.000001    3.720106    0.229470    1.000    2
   IgrBrlens{2}_rate[18]      1.143262    5.302244    0.000001    4.983723    0.309944    1.000    2
   IgrBrlens{2}_rate[19]      0.892334    0.676827    0.000001    2.358985    0.738284    1.000    2
   IgrBrlens{2}_rate[20]      0.896831    0.434961    0.000001    2.068976    0.800199    1.000    2
   IgrBrlens{2}_rate[21]      0.776738    0.578313    0.000001    2.134679    0.613725    1.000    2
   IgrBrlens{2}_rate[22]      0.931333    0.394522    0.000001    2.039849    0.849280    1.000    2
   IgrBrlens{2}_rate[23]      0.937602    0.141495    0.181795    1.633996    0.921693    1.000    2
   IgrBrlens{2}_rate[24]      0.944225    0.712074    0.000001    2.463214    0.783858    1.000    2
   IgrBrlens{2}_rate[25]      0.899930    0.205348    0.056367    1.733037    0.871642    1.000    2
   IgrBrlens{2}_rate[26]      0.992719    0.062587    0.507586    1.524852    0.979345    1.000    2
   IgrBrlens{2}_rate[27]      4.157525   14.595500    0.153308   11.331512    3.013669    1.000    2
   IgrBrlens{2}_rate[28]      2.318830    6.209824    0.000014    6.631784    1.567056    1.000    2
   IgrBrlens{2}_rate[29]      0.893828    0.149021    0.163210    1.638872    0.876474    1.000    2
   IgrBrlens{2}_rate[30]      1.352714    0.983999    0.000003    3.084054    1.117249    1.000    2
   IgrBrlens{2}_rate[31]      0.993670    3.099233    0.000001    3.730876    0.451906    1.000    2
   IgrBrlens{2}_rate[32]      0.813940    2.400355    0.000001    3.113141    0.305925    1.000    2
   IgrBrlens{2}_rate[33]      1.083046    7.016988    0.000001    4.796297    0.225511    1.000    2
   IgrBrlens{2}_rate[34]      0.895342    1.104823    0.000001    2.365561    0.714467    1.000    2
   IgrBrlens{2}_rate[35]      0.991991    1.635808    0.000001    2.774969    0.759000    1.000    2
   IgrBrlens{2}_rate[36]      1.076044    7.240461    0.000001    4.602170    0.223984    1.000    2
   IgrBrlens{2}_rate[37]      1.025953    2.726136    0.000001    3.177229    0.641760    1.000    2
   IgrBrlens{2}_rate[38]      4.979620   55.912542    0.000108   17.212644    2.512386    1.000    2
   IgrBrlens{3}_length[1]     0.179949    0.000881    0.122168    0.238177    0.178210    1.000    2
   IgrBrlens{3}_length[2]     0.184500    0.000887    0.127171    0.243546    0.182647    1.000    2
   IgrBrlens{3}_length[3]     0.227227    0.000964    0.169491    0.291184    0.225555    1.000    2
   IgrBrlens{3}_length[4]     0.109237    0.000312    0.077600    0.145876    0.107294    1.000    2
   IgrBrlens{3}_length[5]     0.016026    0.000028    0.005759    0.026512    0.015853    1.000    2
   IgrBrlens{3}_length[6]     0.021194    0.000032    0.011045    0.033091    0.020653    1.000    2
   IgrBrlens{3}_length[7]     0.016945    0.000025    0.007133    0.026453    0.016615    1.000    2
   IgrBrlens{3}_length[8]     0.019902    0.000027    0.010155    0.030330    0.019445    1.000    2
   IgrBrlens{3}_length[9]     0.015909    0.000018    0.008043    0.024577    0.015609    1.000    2
   IgrBrlens{3}_length[10]    0.002029    0.000002    0.000036    0.004495    0.001795    1.000    2
   IgrBrlens{3}_length[11]    0.003033    0.000003    0.000306    0.006213    0.002794    1.000    2
   IgrBrlens{3}_length[12]    0.002809    0.000002    0.000322    0.005771    0.002559    1.000    2
   IgrBrlens{3}_length[13]    0.004599    0.000005    0.000860    0.008805    0.004325    1.000    2
   IgrBrlens{3}_length[14]    0.007405    0.000006    0.002847    0.012379    0.007157    1.000    2
   IgrBrlens{3}_length[15]    0.003594    0.000003    0.000335    0.007091    0.003343    1.000    2
   IgrBrlens{3}_length[16]    0.005775    0.000005    0.001720    0.010246    0.005446    1.000    2
   IgrBrlens{3}_length[17]    0.001993    0.000002    0.000120    0.004370    0.001743    1.000    2
   IgrBrlens{3}_length[18]    0.000707    0.000001    0.000000    0.002309    0.000437    1.000    2
   IgrBrlens{3}_length[19]    0.014557    0.000022    0.006341    0.023989    0.013975    1.000    2
   IgrBrlens{3}_length[20]    0.023718    0.000055    0.010526    0.038801    0.022796    1.000    2
   IgrBrlens{3}_length[21]    0.008279    0.000009    0.003127    0.014257    0.007940    1.000    2
   IgrBrlens{3}_length[22]    0.016092    0.000041    0.003806    0.028335    0.015910    1.000    2
   IgrBrlens{3}_length[23]    0.059087    0.000145    0.035437    0.083057    0.058341    1.000    2
   IgrBrlens{3}_length[24]    0.013558    0.000016    0.006544    0.021651    0.013133    1.000    2
   IgrBrlens{3}_length[25]    0.044388    0.000136    0.022894    0.067993    0.043144    1.000    2
   IgrBrlens{3}_length[26]    0.131212    0.000679    0.080473    0.181919    0.129700    1.000    2
   IgrBrlens{3}_length[27]    0.004650    0.000004    0.001113    0.008645    0.004381    1.000    2
   IgrBrlens{3}_length[28]    0.006237    0.000011    0.000000    0.012328    0.005874    1.000    2
   IgrBrlens{3}_length[29]    0.052011    0.000378    0.016108    0.091335    0.050347    1.000    2
   IgrBrlens{3}_length[30]    0.021086    0.000105    0.002162    0.040559    0.020035    1.000    2
   IgrBrlens{3}_length[31]    0.003339    0.000004    0.000000    0.007128    0.003037    1.000    2
   IgrBrlens{3}_length[32]    0.001449    0.000002    0.000000    0.003924    0.001144    1.000    2
   IgrBrlens{3}_length[33]    0.000784    0.000001    0.000000    0.002593    0.000479    1.000    2
   IgrBrlens{3}_length[34]    0.014417    0.000151    0.000000    0.038341    0.011446    1.000    2
   IgrBrlens{3}_length[35]    0.011863    0.000110    0.000000    0.032407    0.009062    1.000    2
   IgrBrlens{3}_length[36]    0.000605    0.000001    0.000000    0.002171    0.000312    1.000    2
   IgrBrlens{3}_length[37]    0.007701    0.000060    0.000000    0.022697    0.005411    1.000    2
   IgrBrlens{3}_length[38]    0.001007    0.000001    0.000000    0.003082    0.000710    1.000    2
   IgrBrlens{3}_rate[1]       0.997551    0.013929    0.759395    1.239318    0.993615    1.000    2
   IgrBrlens{3}_rate[2]       1.023488    0.014952    0.787957    1.288157    1.012435    1.000    2
   IgrBrlens{3}_rate[3]       1.018563    0.011617    0.810693    1.247338    1.010394    1.000    2
   IgrBrlens{3}_rate[4]       1.110385    0.030710    0.810270    1.488138    1.080779    1.000    2
   IgrBrlens{3}_rate[5]       0.818007    0.072964    0.274824    1.326859    0.814973    1.000    2
   IgrBrlens{3}_rate[6]       1.088693    0.104220    0.528247    1.768437    1.041047    1.000    2
   IgrBrlens{3}_rate[7]       0.790245    0.056224    0.323666    1.233383    0.782503    1.000    2
   IgrBrlens{3}_rate[8]       0.927673    0.062710    0.462287    1.433626    0.914840    1.000    2
   IgrBrlens{3}_rate[9]       0.891838    0.059076    0.429999    1.371403    0.879813    1.000    2
   IgrBrlens{3}_rate[10]      0.501110    0.115893    0.005062    1.124282    0.431748    1.000    2
   IgrBrlens{3}_rate[11]      0.579561    0.110919    0.049588    1.211072    0.524462    1.000    2
   IgrBrlens{3}_rate[12]      0.635801    0.138986    0.061825    1.338223    0.571997    1.000    2
   IgrBrlens{3}_rate[13]      0.583238    0.080782    0.098148    1.113889    0.547128    1.000    2
   IgrBrlens{3}_rate[14]      0.715617    0.067576    0.237268    1.210541    0.691185    1.000    2
   IgrBrlens{3}_rate[15]      0.762559    0.189860    0.072268    1.570918    0.692567    1.000    2
   IgrBrlens{3}_rate[16]      1.246824    0.413729    0.273861    2.461335    1.112911    1.000    2
   IgrBrlens{3}_rate[17]      1.123246    0.721374    0.037884    2.677076    0.924941    1.000    2
   IgrBrlens{3}_rate[18]      0.370124    0.183202    0.000001    1.168565    0.228592    1.000    2
   IgrBrlens{3}_rate[19]      1.410076    0.391726    0.544133    2.587285    1.267929    1.000    2
   IgrBrlens{3}_rate[20]      1.408145    0.267839    0.642816    2.446784    1.290860    1.000    2
   IgrBrlens{3}_rate[21]      0.945435    0.145762    0.302347    1.654988    0.900710    1.000    2
   IgrBrlens{3}_rate[22]      0.774372    0.079795    0.206553    1.292674    0.776708    1.000    2
   IgrBrlens{3}_rate[23]      1.009223    0.037106    0.619626    1.393542    0.996058    1.000    2
   IgrBrlens{3}_rate[24]      1.186072    0.171383    0.499841    2.002597    1.109656    1.000    2
   IgrBrlens{3}_rate[25]      1.260230    0.125658    0.707460    1.997719    1.187584    1.000    2
   IgrBrlens{3}_rate[26]      1.032689    0.023387    0.732332    1.346880    1.018065    1.000    2
   IgrBrlens{3}_rate[27]      0.831515    0.157900    0.180497    1.588301    0.775947    1.000    2
   IgrBrlens{3}_rate[28]      0.895750    0.251216    0.000001    1.746883    0.844525    1.000    2
   IgrBrlens{3}_rate[29]      1.097402    0.092741    0.580695    1.731365    1.049139    1.000    2
   IgrBrlens{3}_rate[30]      1.076329    0.215735    0.233372    1.951501    1.017365    1.000    2
   IgrBrlens{3}_rate[31]      1.117008    0.794347    0.000001    2.640194    0.932941    1.000    2
   IgrBrlens{3}_rate[32]      0.507664    0.208613    0.000001    1.315863    0.404841    1.000    2
   IgrBrlens{3}_rate[33]      0.457354    0.306652    0.000001    1.422368    0.287713    1.000    2
   IgrBrlens{3}_rate[34]      1.079123    0.571414    0.000002    2.176146    0.980425    1.000    2
   IgrBrlens{3}_rate[35]      1.013818    0.694822    0.000001    2.062324    0.926931    1.000    2
   IgrBrlens{3}_rate[36]      0.359728    0.228495    0.000001    1.234995    0.187086    1.000    2
   IgrBrlens{3}_rate[37]      1.009956    0.800015    0.000001    2.336827    0.883107    1.000    2
   IgrBrlens{3}_rate[38]      0.575262    0.419508    0.000001    1.712648    0.411830    1.000    2
   IgrBrlens{4}_length[1]     0.180378    0.001332    0.109646    0.253287    0.178507    1.000    2
   IgrBrlens{4}_length[2]     0.180390    0.001301    0.111196    0.252056    0.178794    1.000    2
   IgrBrlens{4}_length[3]     0.223149    0.001500    0.148376    0.301651    0.221641    1.000    2
   IgrBrlens{4}_length[4]     0.085678    0.000189    0.058047    0.112026    0.085272    1.000    2
   IgrBrlens{4}_length[5]     0.013695    0.000029    0.003666    0.024352    0.013333    1.000    2
   IgrBrlens{4}_length[6]     0.029818    0.000049    0.016904    0.044006    0.029229    1.000    2
   IgrBrlens{4}_length[7]     0.021440    0.000021    0.012865    0.030413    0.021156    1.000    2
   IgrBrlens{4}_length[8]     0.028947    0.000028    0.018776    0.039314    0.028536    1.000    2
   IgrBrlens{4}_length[9]     0.014070    0.000010    0.008201    0.020463    0.013839    1.000    2
   IgrBrlens{4}_length[10]    0.009783    0.000006    0.005480    0.014608    0.009568    1.000    2
   IgrBrlens{4}_length[11]    0.006158    0.000004    0.002681    0.009864    0.005975    1.000    2
   IgrBrlens{4}_length[12]    0.008151    0.000005    0.004256    0.012469    0.007955    1.000    2
   IgrBrlens{4}_length[13]    0.008255    0.000041    0.000000    0.020297    0.006966    1.000    2
   IgrBrlens{4}_length[14]    0.020025    0.000015    0.012745    0.027884    0.019702    1.000    2
   IgrBrlens{4}_length[15]    0.005177    0.000027    0.000000    0.015011    0.003769    1.000    2
   IgrBrlens{4}_length[16]    0.005158    0.000027    0.000000    0.014895    0.003768    1.000    2
   IgrBrlens{4}_length[17]    0.003107    0.000014    0.000000    0.011011    0.001685    1.000    2
   IgrBrlens{4}_length[18]    0.002116    0.000010    0.000000    0.008166    0.000910    1.000    2
   IgrBrlens{4}_length[19]    0.013882    0.000031    0.002724    0.024573    0.013834    1.000    2
   IgrBrlens{4}_length[20]    0.028252    0.000037    0.017178    0.040439    0.027749    1.000    2
   IgrBrlens{4}_length[21]    0.009334    0.000049    0.000000    0.022357    0.007942    1.000    2
   IgrBrlens{4}_length[22]    0.013985    0.000024    0.004699    0.023558    0.013650    1.000    2
   IgrBrlens{4}_length[23]    0.078382    0.000172    0.054153    0.104590    0.077140    1.000    2
   IgrBrlens{4}_length[24]    0.009483    0.000008    0.004295    0.014868    0.009266    1.000    2
   IgrBrlens{4}_length[25]    0.030521    0.000061    0.015761    0.046028    0.030081    1.000    2
   IgrBrlens{4}_length[26]    0.127622    0.000988    0.067788    0.190083    0.125993    1.000    2
   IgrBrlens{4}_length[27]    0.008755    0.000026    0.000000    0.017428    0.008521    1.000    2
   IgrBrlens{4}_length[28]    0.003816    0.000006    0.000000    0.008299    0.003470    1.000    2
   IgrBrlens{4}_length[29]    0.047953    0.000438    0.010489    0.089615    0.045890    1.000    2
   IgrBrlens{4}_length[30]    0.016982    0.000085    0.001014    0.034619    0.015776    1.000    2
   IgrBrlens{4}_length[31]    0.004461    0.000021    0.000000    0.013749    0.003083    1.000    2
   IgrBrlens{4}_length[32]    0.004397    0.000018    0.000000    0.012934    0.003212    1.000    2
   IgrBrlens{4}_length[33]    0.000853    0.000001    0.000000    0.002680    0.000574    1.000    2
   IgrBrlens{4}_length[34]    0.013457    0.000153    0.000000    0.037693    0.010155    1.000    2
   IgrBrlens{4}_length[35]    0.011885    0.000133    0.000000    0.034497    0.008735    1.000    2
   IgrBrlens{4}_length[36]    0.001395    0.000001    0.000000    0.003250    0.001208    1.000    2
   IgrBrlens{4}_length[37]    0.007587    0.000066    0.000000    0.023763    0.005021    1.000    2
   IgrBrlens{4}_length[38]    0.002287    0.000011    0.000000    0.009457    0.000902    1.000    2
   IgrBrlens{4}_rate[1]       0.998448    0.025004    0.681890    1.316905    0.992255    1.000    2
   IgrBrlens{4}_rate[2]       0.998811    0.025050    0.685020    1.314118    0.993058    1.000    2
   IgrBrlens{4}_rate[3]       0.999071    0.020426    0.718441    1.289431    0.994489    1.000    2
   IgrBrlens{4}_rate[4]       0.873673    0.023099    0.577915    1.174991    0.869256    1.000    2
   IgrBrlens{4}_rate[5]       0.698623    0.078722    0.172728    1.238250    0.674488    1.000    2
   IgrBrlens{4}_rate[6]       1.548622    0.229746    0.745621    2.497276    1.472852    1.000    2
   IgrBrlens{4}_rate[7]       1.009765    0.076499    0.540862    1.576767    0.971590    1.000    2
   IgrBrlens{4}_rate[8]       1.371794    0.145172    0.730600    2.125585    1.309624    1.000    2
   IgrBrlens{4}_rate[9]       0.794635    0.045618    0.422892    1.225274    0.772171    1.000    2
   IgrBrlens{4}_rate[10]      2.524736    1.486126    0.786013    4.886183    2.247980    1.000    2
   IgrBrlens{4}_rate[11]      1.203534    0.321259    0.342460    2.292177    1.081415    1.000    2
   IgrBrlens{4}_rate[12]      1.952933    1.080390    0.554432    3.980448    1.707329    1.000    2
   IgrBrlens{4}_rate[13]      0.995157    0.569023    0.000007    2.386552    0.849206    1.000    2
   IgrBrlens{4}_rate[14]      1.964515    0.376874    0.964052    3.167907    1.861973    1.000    2
   IgrBrlens{4}_rate[15]      1.009141    1.030082    0.000001    2.868756    0.755294    1.000    2
   IgrBrlens{4}_rate[16]      1.002510    1.015116    0.000001    2.822925    0.752827    1.000    2
   IgrBrlens{4}_rate[17]      1.557033    4.387795    0.000001    5.552861    0.841904    1.000    2
   IgrBrlens{4}_rate[18]      1.038031    3.160572    0.000001    3.881993    0.468026    1.000    2
   IgrBrlens{4}_rate[19]      1.314826    0.361733    0.201692    2.504652    1.238328    1.000    2
   IgrBrlens{4}_rate[20]      1.718269    0.377224    0.787078    2.898399    1.595298    1.000    2
   IgrBrlens{4}_rate[21]      1.007920    0.565168    0.000002    2.343608    0.861652    1.000    2
   IgrBrlens{4}_rate[22]      0.685589    0.063036    0.231541    1.177036    0.660868    1.000    2
   IgrBrlens{4}_rate[23]      1.349359    0.071777    0.868384    1.880750    1.313143    1.000    2
   IgrBrlens{4}_rate[24]      0.836734    0.094095    0.323463    1.441826    0.792369    1.000    2
   IgrBrlens{4}_rate[25]      0.867976    0.055635    0.439174    1.339432    0.848046    1.000    2
   IgrBrlens{4}_rate[26]      1.000594    0.036459    0.636838    1.399690    0.989960    1.000    2
   IgrBrlens{4}_rate[27]      1.523244    0.981602    0.000001    3.312904    1.377626    1.000    2
   IgrBrlens{4}_rate[28]      0.550501    0.136669    0.000002    1.217836    0.488178    1.000    2
   IgrBrlens{4}_rate[29]      1.001467    0.108870    0.381969    1.654281    0.971700    1.000    2
   IgrBrlens{4}_rate[30]      0.873723    0.191388    0.136793    1.715950    0.814216    1.000    2
   IgrBrlens{4}_rate[31]      1.329248    2.290999    0.000001    4.047036    0.921593    1.000    2
   IgrBrlens{4}_rate[32]      1.521711    3.201624    0.000001    4.694443    1.035666    1.000    2
   IgrBrlens{4}_rate[33]      0.528399    0.508973    0.000001    1.742583    0.322129    1.000    2
   IgrBrlens{4}_rate[34]      0.995464    0.693479    0.000001    2.260438    0.870358    1.000    2
   IgrBrlens{4}_rate[35]      1.005381    0.823830    0.000001    2.408885    0.855074    1.000    2
   IgrBrlens{4}_rate[36]      0.995909    1.152944    0.000001    2.733109    0.732021    1.000    2
   IgrBrlens{4}_rate[37]      0.997979    1.191137    0.000001    2.661392    0.786249    1.000    2
   IgrBrlens{4}_rate[38]      1.229271    4.009863    0.000001    4.780083    0.506941    1.000    2
   IgrBrlens{5}_length[1]     0.224485    0.002502    0.136480    0.323110    0.217523    1.000    2
   IgrBrlens{5}_length[2]     0.162059    0.001419    0.087687    0.233937    0.161213    1.000    2
   IgrBrlens{5}_length[3]     0.228581    0.001906    0.147579    0.318330    0.225306    1.000    2
   IgrBrlens{5}_length[4]     0.078582    0.000749    0.021791    0.128391    0.078942    1.000    2
   IgrBrlens{5}_length[5]     0.020004    0.000231    0.000000    0.047857    0.017071    1.000    2
   IgrBrlens{5}_length[6]     0.015947    0.000128    0.000000    0.036595    0.014190    1.000    2
   IgrBrlens{5}_length[7]     0.021877    0.000255    0.000000    0.050556    0.019000    1.000    2
   IgrBrlens{5}_length[8]     0.017289    0.000138    0.000000    0.038893    0.015575    1.000    2
   IgrBrlens{5}_length[9]     0.014298    0.000114    0.000000    0.033797    0.012589    1.000    2
   IgrBrlens{5}_length[10]    0.003512    0.000027    0.000000    0.012935    0.001684    1.000    2
   IgrBrlens{5}_length[11]    0.004547    0.000035    0.000000    0.015672    0.002644    1.000    2
   IgrBrlens{5}_length[12]    0.011421    0.000119    0.000004    0.032793    0.008056    1.000    2
   IgrBrlens{5}_length[13]    0.017665    0.000109    0.002854    0.038834    0.015216    1.000    2
   IgrBrlens{5}_length[14]    0.012635    0.000054    0.001341    0.027170    0.011150    1.000    2
   IgrBrlens{5}_length[15]    0.002692    0.000012    0.000000    0.009433    0.001433    1.000    2
   IgrBrlens{5}_length[16]    0.011281    0.000064    0.000489    0.026906    0.009282    1.000    2
   IgrBrlens{5}_length[17]    0.001040    0.000004    0.000000    0.004718    0.000210    1.000    2
   IgrBrlens{5}_length[18]    0.001124    0.000005    0.000000    0.004997    0.000230    1.000    2
   IgrBrlens{5}_length[19]    0.013529    0.000141    0.000000    0.035768    0.010828    1.000    2
   IgrBrlens{5}_length[20]    0.014220    0.000118    0.000000    0.034522    0.012235    1.000    2
   IgrBrlens{5}_length[21]    0.004926    0.000024    0.000000    0.014183    0.003591    1.000    2
   IgrBrlens{5}_length[22]    0.016597    0.000139    0.000000    0.037815    0.014892    1.000    2
   IgrBrlens{5}_length[23]    0.047282    0.000424    0.007684    0.085997    0.046443    1.000    2
   IgrBrlens{5}_length[24]    0.009405    0.000074    0.000000    0.025154    0.007545    1.000    2
   IgrBrlens{5}_length[25]    0.029142    0.000256    0.000602    0.057903    0.027619    1.000    2
   IgrBrlens{5}_length[26]    0.130232    0.001376    0.058306    0.202991    0.127063    1.000    2
   IgrBrlens{5}_length[27]    0.002869    0.000012    0.000000    0.009559    0.001670    1.000    2
   IgrBrlens{5}_length[28]    0.005780    0.000046    0.000000    0.018700    0.003712    1.000    2
   IgrBrlens{5}_length[29]    0.060382    0.000767    0.010419    0.115773    0.056777    1.000    2
   IgrBrlens{5}_length[30]    0.016232    0.000160    0.000000    0.039639    0.013807    1.000    2
   IgrBrlens{5}_length[31]    0.006846    0.000038    0.000000    0.018880    0.005167    1.000    2
   IgrBrlens{5}_length[32]    0.001495    0.000006    0.000000    0.006211    0.000468    1.000    2
   IgrBrlens{5}_length[33]    0.001672    0.000014    0.000000    0.007905    0.000267    1.000    2
   IgrBrlens{5}_length[34]    0.016148    0.000292    0.000000    0.049547    0.011258    1.000    2
   IgrBrlens{5}_length[35]    0.011773    0.000203    0.000000    0.038851    0.007247    1.000    2
   IgrBrlens{5}_length[36]    0.001584    0.000014    0.000000    0.007238    0.000239    1.000    2
   IgrBrlens{5}_length[37]    0.007663    0.000119    0.000000    0.028194    0.003665    1.000    2
   IgrBrlens{5}_length[38]    0.001176    0.000005    0.000000    0.005422    0.000223    1.000    2
   IgrBrlens{5}_rate[1]       1.249726    0.071942    0.830073    1.825633    1.198625    1.000    2
   IgrBrlens{5}_rate[2]       0.898790    0.033901    0.518949    1.250017    0.903686    1.000    2
   IgrBrlens{5}_rate[3]       1.025017    0.031301    0.678302    1.382046    1.010739    1.000    2
   IgrBrlens{5}_rate[4]       0.796292    0.071707    0.245917    1.291886    0.806032    1.000    2
   IgrBrlens{5}_rate[5]       1.003426    0.564237    0.000018    2.352342    0.874732    1.000    2
   IgrBrlens{5}_rate[6]       0.800296    0.308562    0.000003    1.786540    0.728077    1.000    2
   IgrBrlens{5}_rate[7]       0.996643    0.491567    0.000017    2.261835    0.885595    1.000    2
   IgrBrlens{5}_rate[8]       0.791906    0.272396    0.000001    1.726162    0.727228    1.000    2
   IgrBrlens{5}_rate[9]       0.791105    0.338445    0.000002    1.831498    0.704900    1.000    2
   IgrBrlens{5}_rate[10]      0.805500    1.457447    0.000001    2.906249    0.406080    1.000    2
   IgrBrlens{5}_rate[11]      0.806801    1.112069    0.000001    2.732496    0.489317    1.000    2
   IgrBrlens{5}_rate[12]      2.559178    7.157380    0.002061    7.500813    1.725462    1.000    2
   IgrBrlens{5}_rate[13]      2.248610    2.089573    0.325934    5.094067    1.880934    1.000    2
   IgrBrlens{5}_rate[14]      1.211084    0.521903    0.113367    2.617750    1.064021    1.000    2
   IgrBrlens{5}_rate[15]      0.530408    0.485879    0.000001    1.782479    0.293311    1.000    2
   IgrBrlens{5}_rate[16]      2.443928    4.073989    0.097094    6.242039    1.877418    1.000    2
   IgrBrlens{5}_rate[17]      0.538659    1.224749    0.000001    2.380642    0.113110    1.000    2
   IgrBrlens{5}_rate[18]      0.578857    1.429973    0.000001    2.494388    0.121086    1.000    2
   IgrBrlens{5}_rate[19]      1.248328    1.282295    0.000001    3.304445    0.991967    1.000    2
   IgrBrlens{5}_rate[20]      0.814680    0.369979    0.000001    1.913512    0.721318    1.000    2
   IgrBrlens{5}_rate[21]      0.540577    0.283558    0.000001    1.514838    0.403245    1.000    2
   IgrBrlens{5}_rate[22]      0.789907    0.295006    0.000006    1.758867    0.727664    1.000    2
   IgrBrlens{5}_rate[23]      0.803782    0.113351    0.151051    1.438089    0.798737    1.000    2
   IgrBrlens{5}_rate[24]      0.788590    0.505926    0.000001    2.097414    0.644687    1.000    2
   IgrBrlens{5}_rate[25]      0.811537    0.179531    0.020834    1.566924    0.780870    1.000    2
   IgrBrlens{5}_rate[26]      1.024929    0.068650    0.543018    1.582889    0.997673    1.000    2
   IgrBrlens{5}_rate[27]      0.481183    0.332175    0.000001    1.548099    0.290494    1.000    2
   IgrBrlens{5}_rate[28]      0.796350    0.912962    0.000001    2.470879    0.537872    1.000    2
   IgrBrlens{5}_rate[29]      1.302788    0.375211    0.317445    2.496175    1.171742    1.000    2
   IgrBrlens{5}_rate[30]      0.814173    0.374503    0.000001    1.869335    0.729787    1.000    2
   IgrBrlens{5}_rate[31]      2.408160    8.369975    0.000001    7.215377    1.574019    1.000    2
   IgrBrlens{5}_rate[32]      0.514468    0.833097    0.000001    2.067894    0.167718    1.000    2
   IgrBrlens{5}_rate[33]      0.965405    6.231928    0.000001    4.337676    0.167054    1.000    2
   IgrBrlens{5}_rate[34]      1.259202    2.877226    0.000001    3.594842    0.934284    1.000    2
   IgrBrlens{5}_rate[35]      1.023189    2.106939    0.000001    3.018927    0.735592    1.000    2
   IgrBrlens{5}_rate[36]      0.944931    6.394147    0.000001    4.253012    0.148054    1.000    2
   IgrBrlens{5}_rate[37]      1.082897    4.280215    0.000001    3.501438    0.606030    1.000    2
   IgrBrlens{5}_rate[38]      0.663633    2.154356    0.000001    2.790028    0.134613    1.000    2
   ---------------------------------------------------------------------------------------------------
   + Convergence diagnostic (PSRF = Potential Scale Reduction Factor; Gelman
     and Rubin, 1992) should approach 1.0 as runs converge. NA is reported when
     deviation of parameter values within all runs is 0 or when a parameter
     value (a branch length, for instance) is not sampled in all runs.


   Saving branch parameters to file "Epipedobates-Pruned_IGR-TT9.nex.brparams"

   Summary statistics for partitions with frequency >= 0.10 in at least one run:
       Average standard deviation of split frequencies = 0.001475
       Maximum standard deviation of split frequencies = 0.007212
       Average PSRF for parameter values (excluding NA and >10.0) = 1.000
       Maximum PSRF for parameter values = 1.001


   Clade credibility values:

                                                       /------ Dendrobates_his~ (1)
   /------------------------100------------------------+                           
   |                                                   \------ Phyllobates_ter~ (2)
   |                                                                               
   +     /---------------------------------------------------- Hyloxalus_nexip~ (3)
   |     |                                                                         
   |     |     /---------------------------------------------- S_nubicola_RDT0~ (4)
   \--47-+     |                                                                   
         |     |                                       /------ E_narinensis_RD~ (5)
         |     |    /----------------100---------------+                           
         \-100-+    |                                  \------ E_boulengeri_AN~ (6)
               |    |                                                              
               |    |                                  /------ E_boulengeri_RD~ (7)
               |    |     /-------------100------------+                           
               \-100+     |                            \------ E_boulengeri_AN~ (8)
                    |     |                                                        
                    |     |                 /----------------- E_boulengeri_QC~ (9)
                    |     |                 |                                      
                    |     |                 |          /------ E_darwinwallac~ (10)
                    \-100-+     /----100----+    /--70-+                           
                          |     |           |    |     \------ E_darwinwallac~ (12)
                          |     |           \-100+                                 
                          |     |                \------------ E_espinosai_QC~ (11)
                          |     |                                                  
                          |     |                /------------ E_boulengeri_Q~ (13)
                          \-100-+                |                                 
                                |           /-87-+     /------ E_tricolor_QCA~ (17)
                                |           |    \-100-+                           
                                |     /--99-+          \------ E_tricolor_QCA~ (18)
                                |     |     |                                      
                                |     |     \----------------- E_machalilla_Q~ (14)
                                \-100-+                                            
                                      |                /------ E_anthonyi_QCA~ (15)
                                      \-------100------+                           
                                                       \------ E_anthonyi_QCA~ (16)
                                                                                   

   Phylogram (based on median node depths):

                                                                                                               ------|--------|-------|--------|--------|--------|-------|                     
       30.0     25.0    20.0     15.0     10.0      5.0     0.0                    

   [User-defined time units]

                /--------------------------------------------- Dendrobates_his~ (1)
   /------------+                                                                  
   |            \--------------------------------------------- Phyllobates_ter~ (2)
   |                                                                               
   +  /------------------------------------------------------- Hyloxalus_nexip~ (3)
   |  |                                                                            
   |  |                              /------------------------ S_nubicola_RDT0~ (4)
   \--+                              |                                             
      |                              |                  /----- E_narinensis_RD~ (5)
      |                              |    /-------------+                          
      \------------------------------+    |             \----- E_boulengeri_AN~ (6)
                                     |    |                                        
                                     |    |             /----- E_boulengeri_RD~ (7)
                                     |    |       /-----+                          
                                     \----+       |     \----- E_boulengeri_AN~ (8)
                                          |       |                                
                                          |       |      /---- E_boulengeri_QC~ (9)
                                          |       |      |                         
                                          |       |      |  /- E_darwinwallac~ (10)
                                          \-------+    /-+  |                      
                                                  |    | |  |- E_darwinwallac~ (12)
                                                  |    | \--+                      
                                                  |    |    \- E_espinosai_QC~ (11)
                                                  |    |                           
                                                  |    |   /-- E_boulengeri_Q~ (13)
                                                  \----+   |                       
                                                       |  /+ / E_tricolor_QCA~ (17)
                                                       |  |\-+                     
                                                       | /+  \ E_tricolor_QCA~ (18)
                                                       | ||                        
                                                       | |\--- E_machalilla_Q~ (14)
                                                       \-+                         
                                                         |  /- E_anthonyi_QCA~ (15)
                                                         \--+                      
                                                            \- E_anthonyi_QCA~ (16)
                                                                                   
   ------|--------|-------|--------|--------|--------|-------|                     
       30.0     25.0    20.0     15.0     10.0      5.0     0.0                    

   [User-defined time units]

   Calculating tree probabilities...

   Credible sets of trees (92 trees sampled):
      50 % credible set contains 2 trees
      90 % credible set contains 8 trees
      95 % credible set contains 11 trees
      99 % credible set contains 20 trees
```
