## Supplementary Data S1 for "Deep Divergences Among Inconspicuously Colored Clades of *Epipedobates* Poison Frogs": MrBayes-Chronogram-18Tips-TT10-For-FigS2.tre

```
#NEXUS
[ID: 5788986194]
begin taxa;
	dimensions ntax=18;
	taxlabels
		Dendrobates_histrionicus_chimera
		Phyllobates_terribilis_chimera
		Hyloxalus_nexipus_chimera
		S_nubicola_RDT0159_Los_Tubos
		E_narinensis_RDT0220_Biotopo
		E_boulengeri_ANDES_A2455_La_Barra
		E_boulengeri_RDT0211_Isla_Gorgona
		E_boulengeri_ANDES_A2471_Maragricola
		E_boulengeri_QCAZ40363_Caimito
		E_darwinwallacei_QCAZA58262_Otongachi
		E_espinosai_QCAZA58272_Rio_Palenque
		E_darwinwallacei_QCAZA58282_Mindo
		E_boulengeri_QCAZA53642_Bilsa
		E_machalilla_QCAZA53672_Jouneche
		E_anthonyi_QCAZA53682_Pasaje
		E_anthonyi_QCAZA53690_Moromoro
		E_tricolor_QCAZA53652_Chazo_Juan
		E_tricolor_QCAZA53658_Guanujo
		;
end;
begin trees;
	translate
		1	Dendrobates_histrionicus_chimera,
		2	Phyllobates_terribilis_chimera,
		3	Hyloxalus_nexipus_chimera,
		4	S_nubicola_RDT0159_Los_Tubos,
		5	E_narinensis_RDT0220_Biotopo,
		6	E_boulengeri_ANDES_A2455_La_Barra,
		7	E_boulengeri_RDT0211_Isla_Gorgona,
		8	E_boulengeri_ANDES_A2471_Maragricola,
		9	E_boulengeri_QCAZ40363_Caimito,
		10	E_darwinwallacei_QCAZA58262_Otongachi,
		11	E_espinosai_QCAZA58272_Rio_Palenque,
		12	E_darwinwallacei_QCAZA58282_Mindo,
		13	E_boulengeri_QCAZA53642_Bilsa,
		14	E_machalilla_QCAZA53672_Jouneche,
		15	E_anthonyi_QCAZA53682_Pasaje,
		16	E_anthonyi_QCAZA53690_Moromoro,
		17	E_tricolor_QCAZA53652_Chazo_Juan,
		18	E_tricolor_QCAZA53658_Guanujo
		;
   tree con_all_compat = [&R] ((1[&prob=1.00000000e+00,prob_stddev=0.00000000e+00,prob_range={1.00000000e+00,1.00000000e+00},prob(percent)="100",prob+-sd="100+-0",height_mean=2.85150523e-08,height_median=2.00000000e-08,height_95%HPD={0.00000000e+00,8.10000000e-08},age_mean=4.04208178e-06,age_median=2.98387930e-06,age_95%HPD={0.00000000e+00,1.17808294e-05}]:2.540982e+01[&length_mean=1.80621603e-01,length_median=1.79626700e-01,length_95%HPD={1.36618000e-01,2.25049600e-01},effectivebrlenIgrBrlens{1}_mean=0.202010,effectivebrlenIgrBrlens{1}_median=0.199917,effectivebrlenIgrBrlens{1}_95%HPD={0.148099,0.260754},rateIgrBrlens{1}_mean=1.124895,rateIgrBrlens{1}_median=1.101943,rateIgrBrlens{1}_95%HPD={0.872371,1.433541},effectivebrlenIgrBrlens{2}_mean=0.182200,effectivebrlenIgrBrlens{2}_median=0.178926,effectivebrlenIgrBrlens{2}_95%HPD={0.101695,0.270354},rateIgrBrlens{2}_mean=1.010238,rateIgrBrlens{2}_median=0.995876,rateIgrBrlens{2}_95%HPD={0.596772,1.441216},effectivebrlenIgrBrlens{3}_mean=0.179949,effectivebrlenIgrBrlens{3}_median=0.178210,effectivebrlenIgrBrlens{3}_95%HPD={0.122168,0.238177},rateIgrBrlens{3}_mean=0.997551,rateIgrBrlens{3}_median=0.993615,rateIgrBrlens{3}_95%HPD={0.759395,1.239318},effectivebrlenIgrBrlens{4}_mean=0.180378,effectivebrlenIgrBrlens{4}_median=0.178507,effectivebrlenIgrBrlens{4}_95%HPD={0.109646,0.253287},rateIgrBrlens{4}_mean=0.998448,rateIgrBrlens{4}_median=0.992255,rateIgrBrlens{4}_95%HPD={0.681890,1.316905},effectivebrlenIgrBrlens{5}_mean=0.224485,effectivebrlenIgrBrlens{5}_median=0.217523,effectivebrlenIgrBrlens{5}_95%HPD={0.136480,0.323110},rateIgrBrlens{5}_mean=1.249726,rateIgrBrlens{5}_median=1.198625,rateIgrBrlens{5}_95%HPD={0.830073,1.825633}],2[&prob=1.00000000e+00,prob_stddev=0.00000000e+00,prob_range={1.00000000e+00,1.00000000e+00},prob(percent)="100",prob+-sd="100+-0",height_mean=2.85231451e-08,height_median=2.00000000e-08,height_95%HPD={0.00000000e+00,8.10000000e-08},age_mean=4.04329117e-06,age_median=2.98394963e-06,age_95%HPD={0.00000000e+00,1.17808942e-05}]:2.540982e+01[&length_mean=1.80622433e-01,length_median=1.79626700e-01,length_95%HPD={1.36613600e-01,2.25049600e-01},effectivebrlenIgrBrlens{1}_mean=0.180353,effectivebrlenIgrBrlens{1}_median=0.179114,effectivebrlenIgrBrlens{1}_95%HPD={0.129042,0.236195},rateIgrBrlens{1}_mean=1.001924,rateIgrBrlens{1}_median=0.995866,rateIgrBrlens{1}_95%HPD={0.769570,1.254013},effectivebrlenIgrBrlens{2}_mean=0.179788,effectivebrlenIgrBrlens{2}_median=0.176868,effectivebrlenIgrBrlens{2}_95%HPD={0.100847,0.267003},rateIgrBrlens{2}_mean=0.996975,rateIgrBrlens{2}_median=0.987923,rateIgrBrlens{2}_95%HPD={0.587144,1.414394},effectivebrlenIgrBrlens{3}_mean=0.184500,effectivebrlenIgrBrlens{3}_median=0.182647,effectivebrlenIgrBrlens{3}_95%HPD={0.127171,0.243546},rateIgrBrlens{3}_mean=1.023488,rateIgrBrlens{3}_median=1.012435,rateIgrBrlens{3}_95%HPD={0.787957,1.288157},effectivebrlenIgrBrlens{4}_mean=0.180390,effectivebrlenIgrBrlens{4}_median=0.178794,effectivebrlenIgrBrlens{4}_95%HPD={0.111196,0.252056},rateIgrBrlens{4}_mean=0.998811,rateIgrBrlens{4}_median=0.993058,rateIgrBrlens{4}_95%HPD={0.685020,1.314118},effectivebrlenIgrBrlens{5}_mean=0.162059,effectivebrlenIgrBrlens{5}_median=0.161213,effectivebrlenIgrBrlens{5}_95%HPD={0.087687,0.233937},rateIgrBrlens{5}_mean=0.898790,rateIgrBrlens{5}_median=0.903686,rateIgrBrlens{5}_95%HPD={0.518949,1.250017}])[&prob=9.98833411e-01,prob_stddev=3.29961167e-04,prob_range={9.98600093e-01,9.99066729e-01},prob(percent)="100",prob+-sd="100+-0",height_mean=1.80554379e-01,height_median=1.79595150e-01,height_95%HPD={1.37064600e-01,2.25192626e-01},age_mean=2.55137332e+01,age_median=2.54098260e+01,age_95%HPD={1.99047822e+01,3.12851204e+01}]:7.632126e+00[&length_mean=4.78940085e-02,length_median=4.72592400e-02,length_95%HPD={1.94759000e-02,7.74146300e-02},effectivebrlenIgrBrlens{1}_mean=0.047837,effectivebrlenIgrBrlens{1}_median=0.047047,effectivebrlenIgrBrlens{1}_95%HPD={0.015111,0.082095},rateIgrBrlens{1}_mean=1.016788,rateIgrBrlens{1}_median=0.991284,rateIgrBrlens{1}_95%HPD={0.488826,1.594546},effectivebrlenIgrBrlens{2}_mean=0.042432,effectivebrlenIgrBrlens{2}_median=0.040171,effectivebrlenIgrBrlens{2}_95%HPD={0.003303,0.082164},rateIgrBrlens{2}_mean=0.893828,rateIgrBrlens{2}_median=0.876474,rateIgrBrlens{2}_95%HPD={0.163210,1.638872},effectivebrlenIgrBrlens{3}_mean=0.052011,effectivebrlenIgrBrlens{3}_median=0.050347,effectivebrlenIgrBrlens{3}_95%HPD={0.016108,0.091335},rateIgrBrlens{3}_mean=1.097402,rateIgrBrlens{3}_median=1.049139,rateIgrBrlens{3}_95%HPD={0.580695,1.731365},effectivebrlenIgrBrlens{4}_mean=0.047953,effectivebrlenIgrBrlens{4}_median=0.045890,effectivebrlenIgrBrlens{4}_95%HPD={0.010489,0.089615},rateIgrBrlens{4}_mean=1.001467,rateIgrBrlens{4}_median=0.971700,rateIgrBrlens{4}_95%HPD={0.381969,1.654281},effectivebrlenIgrBrlens{5}_mean=0.060382,effectivebrlenIgrBrlens{5}_median=0.056777,effectivebrlenIgrBrlens{5}_95%HPD={0.010419,0.115773},rateIgrBrlens{5}_mean=1.302788,rateIgrBrlens{5}_median=1.171742,rateIgrBrlens{5}_95%HPD={0.317445,2.496175}],(3[&prob=1.00000000e+00,prob_stddev=0.00000000e+00,prob_range={1.00000000e+00,1.00000000e+00},prob(percent)="100",prob+-sd="100+-0",height_mean=2.85280115e-08,height_median=2.00000000e-08,height_95%HPD={0.00000000e+00,8.90000000e-08},age_mean=4.03784187e-06,age_median=2.91564825e-06,age_95%HPD={0.00000000e+00,1.23183752e-05}]:3.117164e+01[&length_mean=2.23345878e-01,length_median=2.22661600e-01,length_95%HPD={1.80008700e-01,2.66652300e-01},effectivebrlenIgrBrlens{1}_mean=0.229485,effectivebrlenIgrBrlens{1}_median=0.228393,effectivebrlenIgrBrlens{1}_95%HPD={0.172167,0.289534},rateIgrBrlens{1}_mean=1.029698,rateIgrBrlens{1}_median=1.020181,rateIgrBrlens{1}_95%HPD={0.820987,1.265958},effectivebrlenIgrBrlens{2}_mean=0.220493,effectivebrlenIgrBrlens{2}_median=0.217942,effectivebrlenIgrBrlens{2}_95%HPD={0.132322,0.311702},rateIgrBrlens{2}_mean=0.987972,rateIgrBrlens{2}_median=0.983259,rateIgrBrlens{2}_95%HPD={0.615005,1.362017},effectivebrlenIgrBrlens{3}_mean=0.227227,effectivebrlenIgrBrlens{3}_median=0.225555,effectivebrlenIgrBrlens{3}_95%HPD={0.169491,0.291184},rateIgrBrlens{3}_mean=1.018563,rateIgrBrlens{3}_median=1.010394,rateIgrBrlens{3}_95%HPD={0.810693,1.247338},effectivebrlenIgrBrlens{4}_mean=0.223149,effectivebrlenIgrBrlens{4}_median=0.221641,effectivebrlenIgrBrlens{4}_95%HPD={0.148376,0.301651},rateIgrBrlens{4}_mean=0.999071,rateIgrBrlens{4}_median=0.994489,rateIgrBrlens{4}_95%HPD={0.718441,1.289431},effectivebrlenIgrBrlens{5}_mean=0.228581,effectivebrlenIgrBrlens{5}_median=0.225306,effectivebrlenIgrBrlens{5}_95%HPD={0.147579,0.318330},rateIgrBrlens{5}_mean=1.025017,rateIgrBrlens{5}_median=1.010739,rateIgrBrlens{5}_95%HPD={0.678302,1.382046}],(4[&prob=1.00000000e+00,prob_stddev=0.00000000e+00,prob_range={1.00000000e+00,1.00000000e+00},prob(percent)="100",prob+-sd="100+-0",height_mean=2.85568495e-08,height_median=2.00000000e-08,height_95%HPD={0.00000000e+00,8.50000000e-08},age_mean=4.04539066e-06,age_median=2.83205490e-06,age_95%HPD={0.00000000e+00,1.20751574e-05}]:1.391124e+01[&length_mean=9.87002750e-02,length_median=9.83032100e-02,length_95%HPD={8.09427100e-02,1.16459000e-01},effectivebrlenIgrBrlens{1}_mean=0.099637,effectivebrlenIgrBrlens{1}_median=0.098871,effectivebrlenIgrBrlens{1}_95%HPD={0.070368,0.129095},rateIgrBrlens{1}_mean=1.013025,rateIgrBrlens{1}_median=1.004487,rateIgrBrlens{1}_95%HPD={0.721003,1.313113},effectivebrlenIgrBrlens{2}_mean=0.093501,effectivebrlenIgrBrlens{2}_median=0.092063,effectivebrlenIgrBrlens{2}_95%HPD={0.033634,0.152455},rateIgrBrlens{2}_mean=0.947668,rateIgrBrlens{2}_median=0.941279,rateIgrBrlens{2}_95%HPD={0.361469,1.541289},effectivebrlenIgrBrlens{3}_mean=0.109237,effectivebrlenIgrBrlens{3}_median=0.107294,effectivebrlenIgrBrlens{3}_95%HPD={0.077600,0.145876},rateIgrBrlens{3}_mean=1.110385,rateIgrBrlens{3}_median=1.080779,rateIgrBrlens{3}_95%HPD={0.810270,1.488138},effectivebrlenIgrBrlens{4}_mean=0.085678,effectivebrlenIgrBrlens{4}_median=0.085272,effectivebrlenIgrBrlens{4}_95%HPD={0.058047,0.112026},rateIgrBrlens{4}_mean=0.873673,rateIgrBrlens{4}_median=0.869256,rateIgrBrlens{4}_95%HPD={0.577915,1.174991},effectivebrlenIgrBrlens{5}_mean=0.078582,effectivebrlenIgrBrlens{5}_median=0.078942,effectivebrlenIgrBrlens{5}_95%HPD={0.021791,0.128391},rateIgrBrlens{5}_mean=0.796292,rateIgrBrlens{5}_median=0.806032,rateIgrBrlens{5}_95%HPD={0.245917,1.291886}],((5[&prob=1.00000000e+00,prob_stddev=0.00000000e+00,prob_range={1.00000000e+00,1.00000000e+00},prob(percent)="100",prob+-sd="100+-0",height_mean=2.84495334e-08,height_median=2.00000000e-08,height_95%HPD={0.00000000e+00,7.70000000e-08},age_mean=4.03119981e-06,age_median=3.09739255e-06,age_95%HPD={0.00000000e+00,1.07549996e-05}]:2.784561e+00[&length_mean=1.99503395e-02,length_median=1.97394200e-02,length_95%HPD={1.27583200e-02,2.78011100e-02},effectivebrlenIgrBrlens{1}_mean=0.021856,effectivebrlenIgrBrlens{1}_median=0.021343,effectivebrlenIgrBrlens{1}_95%HPD={0.011118,0.033097},rateIgrBrlens{1}_mean=1.121903,rateIgrBrlens{1}_median=1.073983,rateIgrBrlens{1}_95%HPD={0.575591,1.788651},effectivebrlenIgrBrlens{2}_mean=0.018531,effectivebrlenIgrBrlens{2}_median=0.016491,effectivebrlenIgrBrlens{2}_95%HPD={0.000000,0.042178},rateIgrBrlens{2}_mean=0.927350,rateIgrBrlens{2}_median=0.844083,rateIgrBrlens{2}_95%HPD={0.000003,2.049152},effectivebrlenIgrBrlens{3}_mean=0.016026,effectivebrlenIgrBrlens{3}_median=0.015853,effectivebrlenIgrBrlens{3}_95%HPD={0.005759,0.026512},rateIgrBrlens{3}_mean=0.818007,rateIgrBrlens{3}_median=0.814973,rateIgrBrlens{3}_95%HPD={0.274824,1.326859},effectivebrlenIgrBrlens{4}_mean=0.013695,effectivebrlenIgrBrlens{4}_median=0.013333,effectivebrlenIgrBrlens{4}_95%HPD={0.003666,0.024352},rateIgrBrlens{4}_mean=0.698623,rateIgrBrlens{4}_median=0.674488,rateIgrBrlens{4}_95%HPD={0.172728,1.238250},effectivebrlenIgrBrlens{5}_mean=0.020004,effectivebrlenIgrBrlens{5}_median=0.017071,effectivebrlenIgrBrlens{5}_95%HPD={0.000000,0.047857},rateIgrBrlens{5}_mean=1.003426,rateIgrBrlens{5}_median=0.874732,rateIgrBrlens{5}_95%HPD={0.000018,2.352342}],6[&prob=1.00000000e+00,prob_stddev=0.00000000e+00,prob_range={1.00000000e+00,1.00000000e+00},prob(percent)="100",prob+-sd="100+-0",height_mean=2.84495334e-08,height_median=2.00000000e-08,height_95%HPD={0.00000000e+00,7.70000000e-08},age_mean=4.03119981e-06,age_median=3.09739255e-06,age_95%HPD={0.00000000e+00,1.07549996e-05}]:2.784561e+00[&length_mean=1.99503395e-02,length_median=1.97394200e-02,length_95%HPD={1.27583200e-02,2.78011100e-02},effectivebrlenIgrBrlens{1}_mean=0.016726,effectivebrlenIgrBrlens{1}_median=0.016415,effectivebrlenIgrBrlens{1}_95%HPD={0.006931,0.026383},rateIgrBrlens{1}_mean=0.854710,rateIgrBrlens{1}_median=0.839872,rateIgrBrlens{1}_95%HPD={0.355654,1.359018},effectivebrlenIgrBrlens{2}_mean=0.018617,effectivebrlenIgrBrlens{2}_median=0.016505,effectivebrlenIgrBrlens{2}_95%HPD={0.000000,0.042605},rateIgrBrlens{2}_mean=0.933683,rateIgrBrlens{2}_median=0.846121,rateIgrBrlens{2}_95%HPD={0.000004,2.087371},effectivebrlenIgrBrlens{3}_mean=0.021194,effectivebrlenIgrBrlens{3}_median=0.020653,effectivebrlenIgrBrlens{3}_95%HPD={0.011045,0.033091},rateIgrBrlens{3}_mean=1.088693,rateIgrBrlens{3}_median=1.041047,rateIgrBrlens{3}_95%HPD={0.528247,1.768437},effectivebrlenIgrBrlens{4}_mean=0.029818,effectivebrlenIgrBrlens{4}_median=0.029229,effectivebrlenIgrBrlens{4}_95%HPD={0.016904,0.044006},rateIgrBrlens{4}_mean=1.548622,rateIgrBrlens{4}_median=1.472852,rateIgrBrlens{4}_95%HPD={0.745621,2.497276},effectivebrlenIgrBrlens{5}_mean=0.015947,effectivebrlenIgrBrlens{5}_median=0.014190,effectivebrlenIgrBrlens{5}_95%HPD={0.000000,0.036595},rateIgrBrlens{5}_mean=0.800296,rateIgrBrlens{5}_median=0.728077,rateIgrBrlens{5}_95%HPD={0.000003,1.786540}])[&prob=1.00000000e+00,prob_stddev=0.00000000e+00,prob_range={1.00000000e+00,1.00000000e+00},prob(percent)="100",prob+-sd="100+-0",height_mean=1.99503679e-02,height_median=1.97394400e-02,height_95%HPD={1.27583360e-02,2.78011100e-02},age_mean=2.83082856e+00,age_median=2.78456398e+00,age_95%HPD={1.72066780e+00,3.99942223e+00}]:8.314348e+00[&length_mean=5.88713962e-02,length_median=5.86345000e-02,length_95%HPD={4.44334900e-02,7.43140500e-02},effectivebrlenIgrBrlens{1}_mean=0.047536,effectivebrlenIgrBrlens{1}_median=0.047282,effectivebrlenIgrBrlens{1}_95%HPD={0.027671,0.067817},rateIgrBrlens{1}_mean=0.813406,rateIgrBrlens{1}_median=0.814466,rateIgrBrlens{1}_95%HPD={0.474475,1.132641},effectivebrlenIgrBrlens{2}_mean=0.055182,effectivebrlenIgrBrlens{2}_median=0.053378,effectivebrlenIgrBrlens{2}_95%HPD={0.010453,0.098639},rateIgrBrlens{2}_mean=0.937602,rateIgrBrlens{2}_median=0.921693,rateIgrBrlens{2}_95%HPD={0.181795,1.633996},effectivebrlenIgrBrlens{3}_mean=0.059087,effectivebrlenIgrBrlens{3}_median=0.058341,effectivebrlenIgrBrlens{3}_95%HPD={0.035437,0.083057},rateIgrBrlens{3}_mean=1.009223,rateIgrBrlens{3}_median=0.996058,rateIgrBrlens{3}_95%HPD={0.619626,1.393542},effectivebrlenIgrBrlens{4}_mean=0.078382,effectivebrlenIgrBrlens{4}_median=0.077140,effectivebrlenIgrBrlens{4}_95%HPD={0.054153,0.104590},rateIgrBrlens{4}_mean=1.349359,rateIgrBrlens{4}_median=1.313143,rateIgrBrlens{4}_95%HPD={0.868384,1.880750},effectivebrlenIgrBrlens{5}_mean=0.047282,effectivebrlenIgrBrlens{5}_median=0.046443,effectivebrlenIgrBrlens{5}_95%HPD={0.007684,0.085997},rateIgrBrlens{5}_mean=0.803782,rateIgrBrlens{5}_median=0.798737,rateIgrBrlens{5}_95%HPD={0.151051,1.438089}],((7[&prob=1.00000000e+00,prob_stddev=0.00000000e+00,prob_range={1.00000000e+00,1.00000000e+00},prob(percent)="100",prob+-sd="100+-0",height_mean=2.84838644e-08,height_median=2.00000000e-08,height_95%HPD={0.00000000e+00,7.80000000e-08},age_mean=4.03609613e-06,age_median=3.08381143e-06,age_95%HPD={0.00000000e+00,1.07878996e-05}]:3.055253e+00[&length_mean=2.19292367e-02,length_median=2.17167600e-02,length_95%HPD={1.37778100e-02,3.05189300e-02},effectivebrlenIgrBrlens{1}_mean=0.020503,effectivebrlenIgrBrlens{1}_median=0.019988,effectivebrlenIgrBrlens{1}_95%HPD={0.010342,0.031598},rateIgrBrlens{1}_mean=0.955729,rateIgrBrlens{1}_median=0.935995,rateIgrBrlens{1}_95%HPD={0.464106,1.484201},effectivebrlenIgrBrlens{2}_mean=0.020682,effectivebrlenIgrBrlens{2}_median=0.018604,effectivebrlenIgrBrlens{2}_95%HPD={0.000000,0.046010},rateIgrBrlens{2}_mean=0.943663,rateIgrBrlens{2}_median=0.865812,rateIgrBrlens{2}_95%HPD={0.000001,2.055729},effectivebrlenIgrBrlens{3}_mean=0.016945,effectivebrlenIgrBrlens{3}_median=0.016615,effectivebrlenIgrBrlens{3}_95%HPD={0.007133,0.026453},rateIgrBrlens{3}_mean=0.790245,rateIgrBrlens{3}_median=0.782503,rateIgrBrlens{3}_95%HPD={0.323666,1.233383},effectivebrlenIgrBrlens{4}_mean=0.021440,effectivebrlenIgrBrlens{4}_median=0.021156,effectivebrlenIgrBrlens{4}_95%HPD={0.012865,0.030413},rateIgrBrlens{4}_mean=1.009765,rateIgrBrlens{4}_median=0.971590,rateIgrBrlens{4}_95%HPD={0.540862,1.576767},effectivebrlenIgrBrlens{5}_mean=0.021877,effectivebrlenIgrBrlens{5}_median=0.019000,effectivebrlenIgrBrlens{5}_95%HPD={0.000000,0.050556},rateIgrBrlens{5}_mean=0.996643,rateIgrBrlens{5}_median=0.885595,rateIgrBrlens{5}_95%HPD={0.000017,2.261835}],8[&prob=1.00000000e+00,prob_stddev=0.00000000e+00,prob_range={1.00000000e+00,1.00000000e+00},prob(percent)="100",prob+-sd="100+-0",height_mean=2.84838644e-08,height_median=2.00000000e-08,height_95%HPD={0.00000000e+00,7.80000000e-08},age_mean=4.03609613e-06,age_median=3.08381143e-06,age_95%HPD={0.00000000e+00,1.07878996e-05}]:3.055253e+00[&length_mean=2.19292367e-02,length_median=2.17167600e-02,length_95%HPD={1.37778100e-02,3.05189300e-02},effectivebrlenIgrBrlens{1}_mean=0.014252,effectivebrlenIgrBrlens{1}_median=0.013904,effectivebrlenIgrBrlens{1}_95%HPD={0.005104,0.023808},rateIgrBrlens{1}_mean=0.666128,rateIgrBrlens{1}_median=0.652287,rateIgrBrlens{1}_95%HPD={0.236033,1.117665},effectivebrlenIgrBrlens{2}_mean=0.020759,effectivebrlenIgrBrlens{2}_median=0.018445,effectivebrlenIgrBrlens{2}_95%HPD={0.000000,0.046147},rateIgrBrlens{2}_mean=0.947349,rateIgrBrlens{2}_median=0.865936,rateIgrBrlens{2}_95%HPD={0.000004,2.063500},effectivebrlenIgrBrlens{3}_mean=0.019902,effectivebrlenIgrBrlens{3}_median=0.019445,effectivebrlenIgrBrlens{3}_95%HPD={0.010155,0.030330},rateIgrBrlens{3}_mean=0.927673,rateIgrBrlens{3}_median=0.914840,rateIgrBrlens{3}_95%HPD={0.462287,1.433626},effectivebrlenIgrBrlens{4}_mean=0.028947,effectivebrlenIgrBrlens{4}_median=0.028536,effectivebrlenIgrBrlens{4}_95%HPD={0.018776,0.039314},rateIgrBrlens{4}_mean=1.371794,rateIgrBrlens{4}_median=1.309624,rateIgrBrlens{4}_95%HPD={0.730600,2.125585},effectivebrlenIgrBrlens{5}_mean=0.017289,effectivebrlenIgrBrlens{5}_median=0.015575,effectivebrlenIgrBrlens{5}_95%HPD={0.000000,0.038893},rateIgrBrlens{5}_mean=0.791906,rateIgrBrlens{5}_median=0.727228,rateIgrBrlens{5}_95%HPD={0.000001,1.726162}])[&prob=1.00000000e+00,prob_stddev=0.00000000e+00,prob_range={1.00000000e+00,1.00000000e+00},prob(percent)="100",prob+-sd="100+-0",height_mean=2.19292652e-02,height_median=2.17167640e-02,height_95%HPD={1.37778300e-02,3.05189500e-02},age_mean=3.11418048e+00,age_median=3.05525599e+00,age_95%HPD={1.86970927e+00,4.46053861e+00}]:2.964516e+00[&length_mean=2.09990692e-02,length_median=2.08533200e-02,length_95%HPD={1.20296800e-02,3.05959500e-02},effectivebrlenIgrBrlens{1}_mean=0.022693,effectivebrlenIgrBrlens{1}_median=0.022098,effectivebrlenIgrBrlens{1}_95%HPD={0.011269,0.035130},rateIgrBrlens{1}_mean=1.115723,rateIgrBrlens{1}_median=1.062189,rateIgrBrlens{1}_95%HPD={0.522106,1.796223},effectivebrlenIgrBrlens{2}_mean=0.019576,effectivebrlenIgrBrlens{2}_median=0.017484,effectivebrlenIgrBrlens{2}_95%HPD={0.000000,0.044424},rateIgrBrlens{2}_mean=0.931333,rateIgrBrlens{2}_median=0.849280,rateIgrBrlens{2}_95%HPD={0.000001,2.039849},effectivebrlenIgrBrlens{3}_mean=0.016092,effectivebrlenIgrBrlens{3}_median=0.015910,effectivebrlenIgrBrlens{3}_95%HPD={0.003806,0.028335},rateIgrBrlens{3}_mean=0.774372,rateIgrBrlens{3}_median=0.776708,rateIgrBrlens{3}_95%HPD={0.206553,1.292674},effectivebrlenIgrBrlens{4}_mean=0.013985,effectivebrlenIgrBrlens{4}_median=0.013650,effectivebrlenIgrBrlens{4}_95%HPD={0.004699,0.023558},rateIgrBrlens{4}_mean=0.685589,rateIgrBrlens{4}_median=0.660868,rateIgrBrlens{4}_95%HPD={0.231541,1.177036},effectivebrlenIgrBrlens{5}_mean=0.016597,effectivebrlenIgrBrlens{5}_median=0.014892,effectivebrlenIgrBrlens{5}_95%HPD={0.000000,0.037815},rateIgrBrlens{5}_mean=0.789907,rateIgrBrlens{5}_median=0.727664,rateIgrBrlens{5}_95%HPD={0.000006,1.758867}],((9[&prob=1.00000000e+00,prob_stddev=0.00000000e+00,prob_range={1.00000000e+00,1.00000000e+00},prob(percent)="100",prob+-sd="100+-0",height_mean=2.84637724e-08,height_median=2.20000000e-08,height_95%HPD={0.00000000e+00,7.60000001e-08},age_mean=4.03337136e-06,age_median=3.17309264e-06,age_95%HPD={0.00000000e+00,1.07905280e-05}]:2.525603e+00[&length_mean=1.81069872e-02,length_median=1.79248700e-02,length_95%HPD={1.24674100e-02,2.39929100e-02},effectivebrlenIgrBrlens{1}_mean=0.022239,effectivebrlenIgrBrlens{1}_median=0.021602,effectivebrlenIgrBrlens{1}_95%HPD={0.012265,0.033867},rateIgrBrlens{1}_mean=1.247516,rateIgrBrlens{1}_median=1.202769,rateIgrBrlens{1}_95%HPD={0.648853,1.915322},effectivebrlenIgrBrlens{2}_mean=0.017074,effectivebrlenIgrBrlens{2}_median=0.015010,effectivebrlenIgrBrlens{2}_95%HPD={0.000000,0.039598},rateIgrBrlens{2}_mean=0.943424,rateIgrBrlens{2}_median=0.843746,rateIgrBrlens{2}_95%HPD={0.000002,2.164618},effectivebrlenIgrBrlens{3}_mean=0.015909,effectivebrlenIgrBrlens{3}_median=0.015609,effectivebrlenIgrBrlens{3}_95%HPD={0.008043,0.024577},rateIgrBrlens{3}_mean=0.891838,rateIgrBrlens{3}_median=0.879813,rateIgrBrlens{3}_95%HPD={0.429999,1.371403},effectivebrlenIgrBrlens{4}_mean=0.014070,effectivebrlenIgrBrlens{4}_median=0.013839,effectivebrlenIgrBrlens{4}_95%HPD={0.008201,0.020463},rateIgrBrlens{4}_mean=0.794635,rateIgrBrlens{4}_median=0.772171,rateIgrBrlens{4}_95%HPD={0.422892,1.225274},effectivebrlenIgrBrlens{5}_mean=0.014298,effectivebrlenIgrBrlens{5}_median=0.012589,effectivebrlenIgrBrlens{5}_95%HPD={0.000000,0.033797},rateIgrBrlens{5}_mean=0.791105,rateIgrBrlens{5}_median=0.704900,rateIgrBrlens{5}_95%HPD={0.000002,1.831498}],((10[&prob=1.00000000e+00,prob_stddev=0.00000000e+00,prob_range={1.00000000e+00,1.00000000e+00},prob(percent)="100",prob+-sd="100+-0",height_mean=2.84450203e-08,height_median=2.30000000e-08,height_95%HPD={0.00000000e+00,7.60000000e-08},age_mean=4.03092708e-06,age_median=3.20381777e-06,age_95%HPD={0.00000000e+00,1.07818183e-05}]:5.717621e-01[&length_mean=4.42146364e-03,length_median=4.23136700e-03,length_95%HPD={1.60115700e-03,7.48091300e-03},effectivebrlenIgrBrlens{1}_mean=0.004838,effectivebrlenIgrBrlens{1}_median=0.004423,effectivebrlenIgrBrlens{1}_95%HPD={0.000868,0.009690},rateIgrBrlens{1}_mean=1.185623,rateIgrBrlens{1}_median=1.042852,rateIgrBrlens{1}_95%HPD={0.172970,2.477890},effectivebrlenIgrBrlens{2}_mean=0.004201,effectivebrlenIgrBrlens{2}_median=0.002168,effectivebrlenIgrBrlens{2}_95%HPD={0.000000,0.015419},rateIgrBrlens{2}_mean=0.950208,rateIgrBrlens{2}_median=0.516250,rateIgrBrlens{2}_95%HPD={0.000001,3.427031},effectivebrlenIgrBrlens{3}_mean=0.002029,effectivebrlenIgrBrlens{3}_median=0.001795,effectivebrlenIgrBrlens{3}_95%HPD={0.000036,0.004495},rateIgrBrlens{3}_mean=0.501110,rateIgrBrlens{3}_median=0.431748,rateIgrBrlens{3}_95%HPD={0.005062,1.124282},effectivebrlenIgrBrlens{4}_mean=0.009783,effectivebrlenIgrBrlens{4}_median=0.009568,effectivebrlenIgrBrlens{4}_95%HPD={0.005480,0.014608},rateIgrBrlens{4}_mean=2.524736,rateIgrBrlens{4}_median=2.247980,rateIgrBrlens{4}_95%HPD={0.786013,4.886183},effectivebrlenIgrBrlens{5}_mean=0.003512,effectivebrlenIgrBrlens{5}_median=0.001684,effectivebrlenIgrBrlens{5}_95%HPD={0.000000,0.012935},rateIgrBrlens{5}_mean=0.805500,rateIgrBrlens{5}_median=0.406080,rateIgrBrlens{5}_95%HPD={0.000001,2.906249}],12[&prob=1.00000000e+00,prob_stddev=0.00000000e+00,prob_range={1.00000000e+00,1.00000000e+00},prob(percent)="100",prob+-sd="100+-0",height_mean=2.84495267e-08,height_median=2.30000000e-08,height_95%HPD={0.00000000e+00,7.60000000e-08},age_mean=4.03151408e-06,age_median=3.20310852e-06,age_95%HPD={0.00000000e+00,1.07827003e-05}]:5.717621e-01[&length_mean=4.88400186e-03,length_median=4.61046800e-03,length_95%HPD={1.71277300e-03,8.70875600e-03},effectivebrlenIgrBrlens{1}_mean=0.001977,effectivebrlenIgrBrlens{1}_median=0.001518,effectivebrlenIgrBrlens{1}_95%HPD={0.000000,0.005499},rateIgrBrlens{1}_mean=0.417581,rateIgrBrlens{1}_median=0.330109,rateIgrBrlens{1}_95%HPD={0.000001,1.095156},effectivebrlenIgrBrlens{2}_mean=0.004603,effectivebrlenIgrBrlens{2}_median=0.002543,effectivebrlenIgrBrlens{2}_95%HPD={0.000000,0.016266},rateIgrBrlens{2}_mean=0.947105,rateIgrBrlens{2}_median=0.558930,rateIgrBrlens{2}_95%HPD={0.000001,3.258718},effectivebrlenIgrBrlens{3}_mean=0.002809,effectivebrlenIgrBrlens{3}_median=0.002559,effectivebrlenIgrBrlens{3}_95%HPD={0.000322,0.005771},rateIgrBrlens{3}_mean=0.635801,rateIgrBrlens{3}_median=0.571997,rateIgrBrlens{3}_95%HPD={0.061825,1.338223},effectivebrlenIgrBrlens{4}_mean=0.008151,effectivebrlenIgrBrlens{4}_median=0.007955,effectivebrlenIgrBrlens{4}_95%HPD={0.004256,0.012469},rateIgrBrlens{4}_mean=1.952933,rateIgrBrlens{4}_median=1.707329,rateIgrBrlens{4}_95%HPD={0.554432,3.980448},effectivebrlenIgrBrlens{5}_mean=0.011421,effectivebrlenIgrBrlens{5}_median=0.008056,effectivebrlenIgrBrlens{5}_95%HPD={0.000004,0.032793},rateIgrBrlens{5}_mean=2.559178,rateIgrBrlens{5}_median=1.725462,rateIgrBrlens{5}_95%HPD={0.002061,7.500813}])[&prob=6.97920139e-01,prob_stddev=7.21200837e-03,prob_range={6.92820479e-01,7.03019799e-01},prob(percent)="70",prob+-sd="70+-1",height_mean=4.24834164e-03,height_median=4.05996700e-03,height_95%HPD={1.59357300e-03,7.20493040e-03},age_mean=6.03982484e-01,age_median=5.71765312e-01,age_95%HPD={2.35581846e-01,1.06620978e+00}]:2.774580e-01[&length_mean=1.84497671e-03,length_median=1.65658700e-03,length_95%HPD={2.67227100e-04,3.76444300e-03},effectivebrlenIgrBrlens{1}_mean=0.001667,effectivebrlenIgrBrlens{1}_median=0.001317,effectivebrlenIgrBrlens{1}_95%HPD={0.000000,0.004346},rateIgrBrlens{1}_mean=1.093194,rateIgrBrlens{1}_median=0.794928,rateIgrBrlens{1}_95%HPD={0.000001,3.044632},effectivebrlenIgrBrlens{2}_mean=0.001897,effectivebrlenIgrBrlens{2}_median=0.000368,effectivebrlenIgrBrlens{2}_95%HPD={0.000000,0.008800},rateIgrBrlens{2}_mean=1.083046,rateIgrBrlens{2}_median=0.225511,rateIgrBrlens{2}_95%HPD={0.000001,4.796297},effectivebrlenIgrBrlens{3}_mean=0.000784,effectivebrlenIgrBrlens{3}_median=0.000479,effectivebrlenIgrBrlens{3}_95%HPD={0.000000,0.002593},rateIgrBrlens{3}_mean=0.457354,rateIgrBrlens{3}_median=0.287713,rateIgrBrlens{3}_95%HPD={0.000001,1.422368},effectivebrlenIgrBrlens{4}_mean=0.000853,effectivebrlenIgrBrlens{4}_median=0.000574,effectivebrlenIgrBrlens{4}_95%HPD={0.000000,0.002680},rateIgrBrlens{4}_mean=0.528399,rateIgrBrlens{4}_median=0.322129,rateIgrBrlens{4}_95%HPD={0.000001,1.742583},effectivebrlenIgrBrlens{5}_mean=0.001672,effectivebrlenIgrBrlens{5}_median=0.000267,effectivebrlenIgrBrlens{5}_95%HPD={0.000000,0.007905},rateIgrBrlens{5}_mean=0.965405,rateIgrBrlens{5}_median=0.167054,rateIgrBrlens{5}_95%HPD={0.000001,4.337676}],11[&prob=1.00000000e+00,prob_stddev=0.00000000e+00,prob_range={1.00000000e+00,1.00000000e+00},prob(percent)="100",prob+-sd="100+-0",height_mean=2.84448403e-08,height_median=2.30000000e-08,height_95%HPD={0.00000000e+00,7.60000000e-08},age_mean=4.03094757e-06,age_median=3.20358662e-06,age_95%HPD={0.00000000e+00,1.07851451e-05}]:8.492201e-01[&length_mean=5.67139823e-03,length_median=5.48397600e-03,length_95%HPD={2.37971900e-03,9.41627100e-03},effectivebrlenIgrBrlens{1}_mean=0.002322,effectivebrlenIgrBrlens{1}_median=0.001927,effectivebrlenIgrBrlens{1}_95%HPD={0.000000,0.005818},rateIgrBrlens{1}_mean=0.436643,rateIgrBrlens{1}_median=0.356775,rateIgrBrlens{1}_95%HPD={0.000002,1.083466},effectivebrlenIgrBrlens{2}_mean=0.005269,effectivebrlenIgrBrlens{2}_median=0.003205,effectivebrlenIgrBrlens{2}_95%HPD={0.000000,0.017649},rateIgrBrlens{2}_mean=0.930776,rateIgrBrlens{2}_median=0.593861,rateIgrBrlens{2}_95%HPD={0.000001,3.083580},effectivebrlenIgrBrlens{3}_mean=0.003033,effectivebrlenIgrBrlens{3}_median=0.002794,effectivebrlenIgrBrlens{3}_95%HPD={0.000306,0.006213},rateIgrBrlens{3}_mean=0.579561,rateIgrBrlens{3}_median=0.524462,rateIgrBrlens{3}_95%HPD={0.049588,1.211072},effectivebrlenIgrBrlens{4}_mean=0.006158,effectivebrlenIgrBrlens{4}_median=0.005975,effectivebrlenIgrBrlens{4}_95%HPD={0.002681,0.009864},rateIgrBrlens{4}_mean=1.203534,rateIgrBrlens{4}_median=1.081415,rateIgrBrlens{4}_95%HPD={0.342460,2.292177},effectivebrlenIgrBrlens{5}_mean=0.004547,effectivebrlenIgrBrlens{5}_median=0.002644,effectivebrlenIgrBrlens{5}_95%HPD={0.000000,0.015672},rateIgrBrlens{5}_mean=0.806801,rateIgrBrlens{5}_median=0.489317,rateIgrBrlens{5}_95%HPD={0.000001,2.732496}])[&prob=1.00000000e+00,prob_stddev=0.00000000e+00,prob_range={1.00000000e+00,1.00000000e+00},prob(percent)="100",prob+-sd="100+-0",height_mean=6.20938852e-03,height_median=6.01385900e-03,height_95%HPD={2.87852200e-03,9.78501600e-03},age_mean=8.82077349e-01,age_median=8.49223277e-01,age_95%HPD={4.04138788e-01,1.43951721e+00}]:1.676383e+00[&length_mean=1.18972700e-02,length_median=1.17682500e-02,length_95%HPD={6.40460100e-03,1.73361000e-02},effectivebrlenIgrBrlens{1}_mean=0.008393,effectivebrlenIgrBrlens{1}_median=0.008033,effectivebrlenIgrBrlens{1}_95%HPD={0.001903,0.015266},rateIgrBrlens{1}_mean=0.721427,rateIgrBrlens{1}_median=0.691376,rateIgrBrlens{1}_95%HPD={0.192195,1.296736},effectivebrlenIgrBrlens{2}_mean=0.011233,effectivebrlenIgrBrlens{2}_median=0.009104,effectivebrlenIgrBrlens{2}_95%HPD={0.000000,0.029838},rateIgrBrlens{2}_mean=0.944225,rateIgrBrlens{2}_median=0.783858,rateIgrBrlens{2}_95%HPD={0.000001,2.463214},effectivebrlenIgrBrlens{3}_mean=0.013558,effectivebrlenIgrBrlens{3}_median=0.013133,effectivebrlenIgrBrlens{3}_95%HPD={0.006544,0.021651},rateIgrBrlens{3}_mean=1.186072,rateIgrBrlens{3}_median=1.109656,rateIgrBrlens{3}_95%HPD={0.499841,2.002597},effectivebrlenIgrBrlens{4}_mean=0.009483,effectivebrlenIgrBrlens{4}_median=0.009266,effectivebrlenIgrBrlens{4}_95%HPD={0.004295,0.014868},rateIgrBrlens{4}_mean=0.836734,rateIgrBrlens{4}_median=0.792369,rateIgrBrlens{4}_95%HPD={0.323463,1.441826},effectivebrlenIgrBrlens{5}_mean=0.009405,effectivebrlenIgrBrlens{5}_median=0.007545,effectivebrlenIgrBrlens{5}_95%HPD={0.000000,0.025154},rateIgrBrlens{5}_mean=0.788590,rateIgrBrlens{5}_median=0.644687,rateIgrBrlens{5}_95%HPD={0.000001,2.097414}])[&prob=9.99200053e-01,prob_stddev=0.00000000e+00,prob_range={9.99200053e-01,9.99200053e-01},prob(percent)="100",prob+-sd="100+-0",height_mean=1.81024813e-02,height_median=1.79222010e-02,height_95%HPD={1.24657670e-02,2.39729480e-02},age_mean=2.56981568e+00,age_median=2.52560656e+00,age_95%HPD={1.71455982e+00,3.52915396e+00}]:1.027296e+00[&length_mean=7.32348070e-03,length_median=7.08138000e-03,length_95%HPD={2.39869300e-03,1.27236700e-02},effectivebrlenIgrBrlens{1}_mean=0.005390,effectivebrlenIgrBrlens{1}_median=0.004964,effectivebrlenIgrBrlens{1}_95%HPD={0.000369,0.011145},rateIgrBrlens{1}_mean=0.787392,rateIgrBrlens{1}_median=0.719324,rateIgrBrlens{1}_95%HPD={0.057700,1.618794},effectivebrlenIgrBrlens{2}_mean=0.015586,effectivebrlenIgrBrlens{2}_median=0.011288,effectivebrlenIgrBrlens{2}_95%HPD={0.000000,0.043303},rateIgrBrlens{2}_mean=2.318830,rateIgrBrlens{2}_median=1.567056,rateIgrBrlens{2}_95%HPD={0.000014,6.631784},effectivebrlenIgrBrlens{3}_mean=0.006237,effectivebrlenIgrBrlens{3}_median=0.005874,effectivebrlenIgrBrlens{3}_95%HPD={0.000000,0.012328},rateIgrBrlens{3}_mean=0.895750,rateIgrBrlens{3}_median=0.844525,rateIgrBrlens{3}_95%HPD={0.000001,1.746883},effectivebrlenIgrBrlens{4}_mean=0.003816,effectivebrlenIgrBrlens{4}_median=0.003470,effectivebrlenIgrBrlens{4}_95%HPD={0.000000,0.008299},rateIgrBrlens{4}_mean=0.550501,rateIgrBrlens{4}_median=0.488178,rateIgrBrlens{4}_95%HPD={0.000002,1.217836},effectivebrlenIgrBrlens{5}_mean=0.005780,effectivebrlenIgrBrlens{5}_median=0.003712,effectivebrlenIgrBrlens{5}_95%HPD={0.000000,0.018700},rateIgrBrlens{5}_mean=0.796350,rateIgrBrlens{5}_median=0.537872,rateIgrBrlens{5}_95%HPD={0.000001,2.470879}],(((13[&prob=1.00000000e+00,prob_stddev=0.00000000e+00,prob_range={1.00000000e+00,1.00000000e+00},prob(percent)="100",prob+-sd="100+-0",height_mean=2.84403406e-08,height_median=2.30000000e-08,height_95%HPD={0.00000000e+00,7.69999999e-08},age_mean=4.03021315e-06,age_median=3.18141583e-06,age_95%HPD={0.00000000e+00,1.07920647e-05}]:1.090094e+00[&length_mean=8.28755107e-03,length_median=7.99735400e-03,length_95%HPD={4.19313200e-03,1.29141500e-02},effectivebrlenIgrBrlens{1}_mean=0.004631,effectivebrlenIgrBrlens{1}_median=0.004203,effectivebrlenIgrBrlens{1}_95%HPD={0.000233,0.009757},rateIgrBrlens{1}_mean=0.574377,rateIgrBrlens{1}_median=0.528823,rateIgrBrlens{1}_95%HPD={0.033444,1.162084},effectivebrlenIgrBrlens{2}_mean=0.007149,effectivebrlenIgrBrlens{2}_median=0.005363,effectivebrlenIgrBrlens{2}_95%HPD={0.000000,0.020636},rateIgrBrlens{2}_mean=0.870769,rateIgrBrlens{2}_median=0.669060,rateIgrBrlens{2}_95%HPD={0.000001,2.518066},effectivebrlenIgrBrlens{3}_mean=0.004599,effectivebrlenIgrBrlens{3}_median=0.004325,effectivebrlenIgrBrlens{3}_95%HPD={0.000860,0.008805},rateIgrBrlens{3}_mean=0.583238,rateIgrBrlens{3}_median=0.547128,rateIgrBrlens{3}_95%HPD={0.098148,1.113889},effectivebrlenIgrBrlens{4}_mean=0.008255,effectivebrlenIgrBrlens{4}_median=0.006966,effectivebrlenIgrBrlens{4}_95%HPD={0.000000,0.020297},rateIgrBrlens{4}_mean=0.995157,rateIgrBrlens{4}_median=0.849206,rateIgrBrlens{4}_95%HPD={0.000007,2.386552},effectivebrlenIgrBrlens{5}_mean=0.017665,effectivebrlenIgrBrlens{5}_median=0.015216,effectivebrlenIgrBrlens{5}_95%HPD={0.002854,0.038834},rateIgrBrlens{5}_mean=2.248610,rateIgrBrlens{5}_median=1.880934,rateIgrBrlens{5}_95%HPD={0.325934,5.094067}],(17[&prob=1.00000000e+00,prob_stddev=0.00000000e+00,prob_range={1.00000000e+00,1.00000000e+00},prob(percent)="100",prob+-sd="100+-0",height_mean=2.84378575e-08,height_median=2.28000000e-08,height_95%HPD={0.00000000e+00,7.68000000e-08},age_mean=4.02994116e-06,age_median=3.18442781e-06,age_95%HPD={0.00000000e+00,1.08013929e-05}]:2.677563e-01[&length_mean=2.06873872e-03,length_median=1.89190800e-03,length_95%HPD={5.04011500e-04,4.00284100e-03},effectivebrlenIgrBrlens{1}_mean=0.001748,effectivebrlenIgrBrlens{1}_median=0.001399,effectivebrlenIgrBrlens{1}_95%HPD={0.000000,0.004491},rateIgrBrlens{1}_mean=0.966563,rateIgrBrlens{1}_median=0.747880,rateIgrBrlens{1}_95%HPD={0.000001,2.562050},effectivebrlenIgrBrlens{2}_mean=0.001744,effectivebrlenIgrBrlens{2}_median=0.000426,effectivebrlenIgrBrlens{2}_95%HPD={0.000000,0.007602},rateIgrBrlens{2}_mean=0.876527,rateIgrBrlens{2}_median=0.229470,rateIgrBrlens{2}_95%HPD={0.000001,3.720106},effectivebrlenIgrBrlens{3}_mean=0.001993,effectivebrlenIgrBrlens{3}_median=0.001743,effectivebrlenIgrBrlens{3}_95%HPD={0.000120,0.004370},rateIgrBrlens{3}_mean=1.123246,rateIgrBrlens{3}_median=0.924941,rateIgrBrlens{3}_95%HPD={0.037884,2.677076},effectivebrlenIgrBrlens{4}_mean=0.003107,effectivebrlenIgrBrlens{4}_median=0.001685,effectivebrlenIgrBrlens{4}_95%HPD={0.000000,0.011011},rateIgrBrlens{4}_mean=1.557033,rateIgrBrlens{4}_median=0.841904,rateIgrBrlens{4}_95%HPD={0.000001,5.552861},effectivebrlenIgrBrlens{5}_mean=0.001040,effectivebrlenIgrBrlens{5}_median=0.000210,effectivebrlenIgrBrlens{5}_95%HPD={0.000000,0.004718},rateIgrBrlens{5}_mean=0.538659,rateIgrBrlens{5}_median=0.113110,rateIgrBrlens{5}_95%HPD={0.000001,2.380642}],18[&prob=1.00000000e+00,prob_stddev=0.00000000e+00,prob_range={1.00000000e+00,1.00000000e+00},prob(percent)="100",prob+-sd="100+-0",height_mean=2.84378575e-08,height_median=2.28000000e-08,height_95%HPD={0.00000000e+00,7.68000000e-08},age_mean=4.02994116e-06,age_median=3.18442781e-06,age_95%HPD={0.00000000e+00,1.08013929e-05}]:2.677563e-01[&length_mean=2.06873872e-03,length_median=1.89190800e-03,length_95%HPD={5.04011500e-04,4.00284100e-03},effectivebrlenIgrBrlens{1}_mean=0.000812,effectivebrlenIgrBrlens{1}_median=0.000446,effectivebrlenIgrBrlens{1}_95%HPD={0.000000,0.002820},rateIgrBrlens{1}_mean=0.420443,rateIgrBrlens{1}_median=0.233757,rateIgrBrlens{1}_95%HPD={0.000001,1.405419},effectivebrlenIgrBrlens{2}_mean=0.002280,effectivebrlenIgrBrlens{2}_median=0.000587,effectivebrlenIgrBrlens{2}_95%HPD={0.000000,0.010160},rateIgrBrlens{2}_mean=1.143262,rateIgrBrlens{2}_median=0.309944,rateIgrBrlens{2}_95%HPD={0.000001,4.983723},effectivebrlenIgrBrlens{3}_mean=0.000707,effectivebrlenIgrBrlens{3}_median=0.000437,effectivebrlenIgrBrlens{3}_95%HPD={0.000000,0.002309},rateIgrBrlens{3}_mean=0.370124,rateIgrBrlens{3}_median=0.228592,rateIgrBrlens{3}_95%HPD={0.000001,1.168565},effectivebrlenIgrBrlens{4}_mean=0.002116,effectivebrlenIgrBrlens{4}_median=0.000910,effectivebrlenIgrBrlens{4}_95%HPD={0.000000,0.008166},rateIgrBrlens{4}_mean=1.038031,rateIgrBrlens{4}_median=0.468026,rateIgrBrlens{4}_95%HPD={0.000001,3.881993},effectivebrlenIgrBrlens{5}_mean=0.001124,effectivebrlenIgrBrlens{5}_median=0.000230,effectivebrlenIgrBrlens{5}_95%HPD={0.000000,0.004997},rateIgrBrlens{5}_mean=0.578857,rateIgrBrlens{5}_median=0.121086,rateIgrBrlens{5}_95%HPD={0.000001,2.494388}])[&prob=1.00000000e+00,prob_stddev=0.00000000e+00,prob_range={1.00000000e+00,1.00000000e+00},prob(percent)="100",prob+-sd="100+-0",height_mean=2.06876716e-03,height_median=1.89193900e-03,height_95%HPD={5.04015000e-04,4.00284300e-03},age_mean=2.93917855e-01,age_median=2.67759492e-01,age_95%HPD={6.58790107e-02,5.69639546e-01}]:8.223376e-01[&length_mean=5.98024040e-03,length_median=5.80364300e-03,length_95%HPD={2.46400900e-03,9.83858500e-03},effectivebrlenIgrBrlens{1}_mean=0.006542,effectivebrlenIgrBrlens{1}_median=0.006099,effectivebrlenIgrBrlens{1}_95%HPD={0.001674,0.012340},rateIgrBrlens{1}_mean=1.171612,rateIgrBrlens{1}_median=1.058255,rateIgrBrlens{1}_95%HPD={0.260425,2.308855},effectivebrlenIgrBrlens{2}_mean=0.022355,effectivebrlenIgrBrlens{2}_median=0.017618,effectivebrlenIgrBrlens{2}_95%HPD={0.001182,0.056247},rateIgrBrlens{2}_mean=4.157525,rateIgrBrlens{2}_median=3.013669,rateIgrBrlens{2}_95%HPD={0.153308,11.331512},effectivebrlenIgrBrlens{3}_mean=0.004650,effectivebrlenIgrBrlens{3}_median=0.004381,effectivebrlenIgrBrlens{3}_95%HPD={0.001113,0.008645},rateIgrBrlens{3}_mean=0.831515,rateIgrBrlens{3}_median=0.775947,rateIgrBrlens{3}_95%HPD={0.180497,1.588301},effectivebrlenIgrBrlens{4}_mean=0.008755,effectivebrlenIgrBrlens{4}_median=0.008521,effectivebrlenIgrBrlens{4}_95%HPD={0.000000,0.017428},rateIgrBrlens{4}_mean=1.523244,rateIgrBrlens{4}_median=1.377626,rateIgrBrlens{4}_95%HPD={0.000001,3.312904},effectivebrlenIgrBrlens{5}_mean=0.002869,effectivebrlenIgrBrlens{5}_median=0.001670,effectivebrlenIgrBrlens{5}_95%HPD={0.000000,0.009559},rateIgrBrlens{5}_mean=0.481183,rateIgrBrlens{5}_median=0.290494,rateIgrBrlens{5}_95%HPD={0.000001,1.548099}])[&prob=8.71675222e-01,prob_stddev=1.50839391e-03,prob_range={8.70608626e-01,8.72741817e-01},prob(percent)="87",prob+-sd="87+-0",height_mean=7.91474854e-03,height_median=7.71311100e-03,height_95%HPD={4.22123200e-03,1.20583620e-02},age_mean=1.12340353e+00,age_median=1.09009713e+00,age_95%HPD={5.73150481e-01,1.72986428e+00}]:4.244663e-01[&length_mean=3.07231528e-03,length_median=2.83654200e-03,length_95%HPD={4.88956300e-04,6.06746000e-03},effectivebrlenIgrBrlens{1}_mean=0.003147,effectivebrlenIgrBrlens{1}_median=0.002763,effectivebrlenIgrBrlens{1}_95%HPD={0.000149,0.006983},rateIgrBrlens{1}_mean=1.241508,rateIgrBrlens{1}_median=0.980213,rateIgrBrlens{1}_95%HPD={0.040287,3.076080},effectivebrlenIgrBrlens{2}_mean=0.002424,effectivebrlenIgrBrlens{2}_median=0.000858,effectivebrlenIgrBrlens{2}_95%HPD={0.000000,0.009935},rateIgrBrlens{2}_mean=0.813940,rateIgrBrlens{2}_median=0.305925,rateIgrBrlens{2}_95%HPD={0.000001,3.113141},effectivebrlenIgrBrlens{3}_mean=0.001449,effectivebrlenIgrBrlens{3}_median=0.001144,effectivebrlenIgrBrlens{3}_95%HPD={0.000000,0.003924},rateIgrBrlens{3}_mean=0.507664,rateIgrBrlens{3}_median=0.404841,rateIgrBrlens{3}_95%HPD={0.000001,1.315863},effectivebrlenIgrBrlens{4}_mean=0.004397,effectivebrlenIgrBrlens{4}_median=0.003212,effectivebrlenIgrBrlens{4}_95%HPD={0.000000,0.012934},rateIgrBrlens{4}_mean=1.521711,rateIgrBrlens{4}_median=1.035666,rateIgrBrlens{4}_95%HPD={0.000001,4.694443},effectivebrlenIgrBrlens{5}_mean=0.001495,effectivebrlenIgrBrlens{5}_median=0.000468,effectivebrlenIgrBrlens{5}_95%HPD={0.000000,0.006211},rateIgrBrlens{5}_mean=0.514468,rateIgrBrlens{5}_median=0.167718,rateIgrBrlens{5}_95%HPD={0.000001,2.067894}],14[&prob=1.00000000e+00,prob_stddev=0.00000000e+00,prob_range={1.00000000e+00,1.00000000e+00},prob(percent)="100",prob+-sd="100+-0",height_mean=2.84439071e-08,height_median=2.30000000e-08,height_95%HPD={0.00000000e+00,7.70000000e-08},age_mean=4.03092975e-06,age_median=3.19384542e-06,age_95%HPD={0.00000000e+00,1.07867883e-05}]:1.514560e+00[&length_mean=1.07220366e-02,length_median=1.05213600e-02,length_95%HPD={6.42505300e-03,1.56698500e-02},effectivebrlenIgrBrlens{1}_mean=0.009012,effectivebrlenIgrBrlens{1}_median=0.008643,effectivebrlenIgrBrlens{1}_95%HPD={0.002980,0.015273},rateIgrBrlens{1}_mean=0.868487,rateIgrBrlens{1}_median=0.833901,rateIgrBrlens{1}_95%HPD={0.282860,1.521084},effectivebrlenIgrBrlens{2}_mean=0.013553,effectivebrlenIgrBrlens{2}_median=0.010916,effectivebrlenIgrBrlens{2}_95%HPD={0.000000,0.034461},rateIgrBrlens{2}_mean=1.271101,rateIgrBrlens{2}_median=1.031143,rateIgrBrlens{2}_95%HPD={0.000001,3.190757},effectivebrlenIgrBrlens{3}_mean=0.007405,effectivebrlenIgrBrlens{3}_median=0.007157,effectivebrlenIgrBrlens{3}_95%HPD={0.002847,0.012379},rateIgrBrlens{3}_mean=0.715617,rateIgrBrlens{3}_median=0.691185,rateIgrBrlens{3}_95%HPD={0.237268,1.210541},effectivebrlenIgrBrlens{4}_mean=0.020025,effectivebrlenIgrBrlens{4}_median=0.019702,effectivebrlenIgrBrlens{4}_95%HPD={0.012745,0.027884},rateIgrBrlens{4}_mean=1.964515,rateIgrBrlens{4}_median=1.861973,rateIgrBrlens{4}_95%HPD={0.964052,3.167907},effectivebrlenIgrBrlens{5}_mean=0.012635,effectivebrlenIgrBrlens{5}_median=0.011150,effectivebrlenIgrBrlens{5}_95%HPD={0.001341,0.027170},rateIgrBrlens{5}_mean=1.211084,rateIgrBrlens{5}_median=1.064021,rateIgrBrlens{5}_95%HPD={0.113367,2.617750}])[&prob=9.94400373e-01,prob_stddev=7.54196953e-04,prob_range={9.93867076e-01,9.94933671e-01},prob(percent)="99",prob+-sd="99+-0",height_mean=1.09602975e-02,height_median=1.07345610e-02,height_95%HPD={6.86934300e-03,1.57891220e-02},age_mean=1.55617209e+00,age_median=1.51456348e+00,age_95%HPD={9.19863880e-01,2.28345133e+00}]:4.799967e-01[&length_mean=3.46468434e-03,length_median=3.19926500e-03,length_95%HPD={5.70027200e-04,6.76619900e-03},effectivebrlenIgrBrlens{1}_mean=0.001553,effectivebrlenIgrBrlens{1}_median=0.001066,effectivebrlenIgrBrlens{1}_95%HPD={0.000000,0.004786},rateIgrBrlens{1}_mean=0.462020,rateIgrBrlens{1}_median=0.332801,rateIgrBrlens{1}_95%HPD={0.000001,1.322313},effectivebrlenIgrBrlens{2}_mean=0.003338,effectivebrlenIgrBrlens{2}_median=0.001406,effectivebrlenIgrBrlens{2}_95%HPD={0.000000,0.012947},rateIgrBrlens{2}_mean=0.993670,rateIgrBrlens{2}_median=0.451906,rateIgrBrlens{2}_95%HPD={0.000001,3.730876},effectivebrlenIgrBrlens{3}_mean=0.003339,effectivebrlenIgrBrlens{3}_median=0.003037,effectivebrlenIgrBrlens{3}_95%HPD={0.000000,0.007128},rateIgrBrlens{3}_mean=1.117008,rateIgrBrlens{3}_median=0.932941,rateIgrBrlens{3}_95%HPD={0.000001,2.640194},effectivebrlenIgrBrlens{4}_mean=0.004461,effectivebrlenIgrBrlens{4}_median=0.003083,effectivebrlenIgrBrlens{4}_95%HPD={0.000000,0.013749},rateIgrBrlens{4}_mean=1.329248,rateIgrBrlens{4}_median=0.921593,rateIgrBrlens{4}_95%HPD={0.000001,4.047036},effectivebrlenIgrBrlens{5}_mean=0.006846,effectivebrlenIgrBrlens{5}_median=0.005167,effectivebrlenIgrBrlens{5}_95%HPD={0.000000,0.018880},rateIgrBrlens{5}_mean=2.408160,rateIgrBrlens{5}_median=1.574019,rateIgrBrlens{5}_95%HPD={0.000001,7.215377}],(15[&prob=1.00000000e+00,prob_stddev=0.00000000e+00,prob_range={1.00000000e+00,1.00000000e+00},prob(percent)="100",prob+-sd="100+-0",height_mean=2.84415239e-08,height_median=2.30000000e-08,height_95%HPD={0.00000000e+00,7.70000000e-08},age_mean=4.03031046e-06,age_median=3.18694712e-06,age_95%HPD={0.00000000e+00,1.07983576e-05}]:6.911603e-01[&length_mean=5.14300019e-03,length_median=4.89322000e-03,length_95%HPD={1.78530100e-03,8.98074700e-03},effectivebrlenIgrBrlens{1}_mean=0.002020,effectivebrlenIgrBrlens{1}_median=0.001574,effectivebrlenIgrBrlens{1}_95%HPD={0.000000,0.005458},rateIgrBrlens{1}_mean=0.412996,rateIgrBrlens{1}_median=0.323667,rateIgrBrlens{1}_95%HPD={0.000001,1.082824},effectivebrlenIgrBrlens{2}_mean=0.003993,effectivebrlenIgrBrlens{2}_median=0.002311,effectivebrlenIgrBrlens{2}_95%HPD={0.000000,0.013695},rateIgrBrlens{2}_mean=0.783572,rateIgrBrlens{2}_median=0.477856,rateIgrBrlens{2}_95%HPD={0.000001,2.611812},effectivebrlenIgrBrlens{3}_mean=0.003594,effectivebrlenIgrBrlens{3}_median=0.003343,effectivebrlenIgrBrlens{3}_95%HPD={0.000335,0.007091},rateIgrBrlens{3}_mean=0.762559,rateIgrBrlens{3}_median=0.692567,rateIgrBrlens{3}_95%HPD={0.072268,1.570918},effectivebrlenIgrBrlens{4}_mean=0.005177,effectivebrlenIgrBrlens{4}_median=0.003769,effectivebrlenIgrBrlens{4}_95%HPD={0.000000,0.015011},rateIgrBrlens{4}_mean=1.009141,rateIgrBrlens{4}_median=0.755294,rateIgrBrlens{4}_95%HPD={0.000001,2.868756},effectivebrlenIgrBrlens{5}_mean=0.002692,effectivebrlenIgrBrlens{5}_median=0.001433,effectivebrlenIgrBrlens{5}_95%HPD={0.000000,0.009433},rateIgrBrlens{5}_mean=0.530408,rateIgrBrlens{5}_median=0.293311,rateIgrBrlens{5}_95%HPD={0.000001,1.782479}],16[&prob=1.00000000e+00,prob_stddev=0.00000000e+00,prob_range={1.00000000e+00,1.00000000e+00},prob(percent)="100",prob+-sd="100+-0",height_mean=2.84415239e-08,height_median=2.30000000e-08,height_95%HPD={0.00000000e+00,7.70000000e-08},age_mean=4.03031046e-06,age_median=3.18694712e-06,age_95%HPD={0.00000000e+00,1.07983576e-05}]:6.911603e-01[&length_mean=5.14300019e-03,length_median=4.89322000e-03,length_95%HPD={1.78530100e-03,8.98074700e-03},effectivebrlenIgrBrlens{1}_mean=0.003098,effectivebrlenIgrBrlens{1}_median=0.002710,effectivebrlenIgrBrlens{1}_95%HPD={0.000066,0.007001},rateIgrBrlens{1}_mean=0.646404,rateIgrBrlens{1}_median=0.562617,rateIgrBrlens{1}_95%HPD={0.015462,1.445341},effectivebrlenIgrBrlens{2}_mean=0.003960,effectivebrlenIgrBrlens{2}_median=0.002285,effectivebrlenIgrBrlens{2}_95%HPD={0.000000,0.013686},rateIgrBrlens{2}_mean=0.773729,rateIgrBrlens{2}_median=0.476860,rateIgrBrlens{2}_95%HPD={0.000001,2.577662},effectivebrlenIgrBrlens{3}_mean=0.005775,effectivebrlenIgrBrlens{3}_median=0.005446,effectivebrlenIgrBrlens{3}_95%HPD={0.001720,0.010246},rateIgrBrlens{3}_mean=1.246824,rateIgrBrlens{3}_median=1.112911,rateIgrBrlens{3}_95%HPD={0.273861,2.461335},effectivebrlenIgrBrlens{4}_mean=0.005158,effectivebrlenIgrBrlens{4}_median=0.003768,effectivebrlenIgrBrlens{4}_95%HPD={0.000000,0.014895},rateIgrBrlens{4}_mean=1.002510,rateIgrBrlens{4}_median=0.752827,rateIgrBrlens{4}_95%HPD={0.000001,2.822925},effectivebrlenIgrBrlens{5}_mean=0.011281,effectivebrlenIgrBrlens{5}_median=0.009282,effectivebrlenIgrBrlens{5}_95%HPD={0.000489,0.026906},rateIgrBrlens{5}_mean=2.443928,rateIgrBrlens{5}_median=1.877418,rateIgrBrlens{5}_95%HPD={0.097094,6.242039}])[&prob=1.00000000e+00,prob_stddev=0.00000000e+00,prob_range={1.00000000e+00,1.00000000e+00},prob(percent)="100",prob+-sd="100+-0",height_mean=5.14302863e-03,height_median=4.89325300e-03,height_95%HPD={1.78532500e-03,8.98076300e-03},age_mean=7.30527131e-01,age_median=6.91163511e-01,age_95%HPD={2.50226852e-01,1.29504467e+00}]:1.303397e+00[&length_mean=9.26606893e-03,length_median=9.03657000e-03,length_95%HPD={4.30093700e-03,1.47482100e-02},effectivebrlenIgrBrlens{1}_mean=0.007008,effectivebrlenIgrBrlens{1}_median=0.006630,effectivebrlenIgrBrlens{1}_95%HPD={0.001529,0.012980},rateIgrBrlens{1}_mean=0.793790,rateIgrBrlens{1}_median=0.747854,rateIgrBrlens{1}_95%HPD={0.156719,1.475516},effectivebrlenIgrBrlens{2}_mean=0.007181,effectivebrlenIgrBrlens{2}_median=0.005447,effectivebrlenIgrBrlens{2}_95%HPD={0.000000,0.020339},rateIgrBrlens{2}_mean=0.776738,rateIgrBrlens{2}_median=0.613725,rateIgrBrlens{2}_95%HPD={0.000001,2.134679},effectivebrlenIgrBrlens{3}_mean=0.008279,effectivebrlenIgrBrlens{3}_median=0.007940,effectivebrlenIgrBrlens{3}_95%HPD={0.003127,0.014257},rateIgrBrlens{3}_mean=0.945435,rateIgrBrlens{3}_median=0.900710,rateIgrBrlens{3}_95%HPD={0.302347,1.654988},effectivebrlenIgrBrlens{4}_mean=0.009334,effectivebrlenIgrBrlens{4}_median=0.007942,effectivebrlenIgrBrlens{4}_95%HPD={0.000000,0.022357},rateIgrBrlens{4}_mean=1.007920,rateIgrBrlens{4}_median=0.861652,rateIgrBrlens{4}_95%HPD={0.000002,2.343608},effectivebrlenIgrBrlens{5}_mean=0.004926,effectivebrlenIgrBrlens{5}_median=0.003591,effectivebrlenIgrBrlens{5}_95%HPD={0.000000,0.014183},rateIgrBrlens{5}_mean=0.540577,rateIgrBrlens{5}_median=0.403245,rateIgrBrlens{5}_95%HPD={0.000001,1.514838}])[&prob=1.00000000e+00,prob_stddev=0.00000000e+00,prob_range={1.00000000e+00,1.00000000e+00},prob(percent)="100",prob+-sd="100+-0",height_mean=1.44200065e-02,height_median=1.41234230e-02,height_95%HPD={9.32225200e-03,2.02003740e-02},age_mean=2.04730032e+00,age_median=1.99456016e+00,age_95%HPD={1.26842030e+00,2.94524156e+00}]:1.558343e+00[&length_mean=1.10035245e-02,length_median=1.08599100e-02,length_95%HPD={5.16530600e-03,1.69542100e-02},effectivebrlenIgrBrlens{1}_mean=0.009505,effectivebrlenIgrBrlens{1}_median=0.009125,effectivebrlenIgrBrlens{1}_95%HPD={0.002543,0.016827},rateIgrBrlens{1}_mean=0.901593,rateIgrBrlens{1}_median=0.851487,rateIgrBrlens{1}_95%HPD={0.242770,1.656433},effectivebrlenIgrBrlens{2}_mean=0.009833,effectivebrlenIgrBrlens{2}_median=0.007902,effectivebrlenIgrBrlens{2}_95%HPD={0.000000,0.026589},rateIgrBrlens{2}_mean=0.892334,rateIgrBrlens{2}_median=0.738284,rateIgrBrlens{2}_95%HPD={0.000001,2.358985},effectivebrlenIgrBrlens{3}_mean=0.014557,effectivebrlenIgrBrlens{3}_median=0.013975,effectivebrlenIgrBrlens{3}_95%HPD={0.006341,0.023989},rateIgrBrlens{3}_mean=1.410076,rateIgrBrlens{3}_median=1.267929,rateIgrBrlens{3}_95%HPD={0.544133,2.587285},effectivebrlenIgrBrlens{4}_mean=0.013882,effectivebrlenIgrBrlens{4}_median=0.013834,effectivebrlenIgrBrlens{4}_95%HPD={0.002724,0.024573},rateIgrBrlens{4}_mean=1.314826,rateIgrBrlens{4}_median=1.238328,rateIgrBrlens{4}_95%HPD={0.201692,2.504652},effectivebrlenIgrBrlens{5}_mean=0.013529,effectivebrlenIgrBrlens{5}_median=0.010828,effectivebrlenIgrBrlens{5}_95%HPD={0.000000,0.035768},rateIgrBrlens{5}_mean=1.248328,rateIgrBrlens{5}_median=0.991967,rateIgrBrlens{5}_95%HPD={0.000001,3.304445}])[&prob=1.00000000e+00,prob_stddev=0.00000000e+00,prob_range={1.00000000e+00,1.00000000e+00},prob(percent)="100",prob+-sd="100+-0",height_mean=2.54253878e-02,height_median=2.51926700e-02,height_95%HPD={1.92107500e-02,3.22399700e-02},age_mean=3.60979024e+00,age_median=3.55290292e+00,age_95%HPD={2.53454433e+00,4.73727918e+00}]:2.466869e+00[&length_mean=1.75029467e-02,length_median=1.73156500e-02,length_95%HPD={9.16943400e-03,2.56612500e-02},effectivebrlenIgrBrlens{1}_mean=0.014435,effectivebrlenIgrBrlens{1}_median=0.014032,effectivebrlenIgrBrlens{1}_95%HPD={0.004688,0.024370},rateIgrBrlens{1}_mean=0.847969,rateIgrBrlens{1}_median=0.824955,rateIgrBrlens{1}_95%HPD={0.303054,1.448651},effectivebrlenIgrBrlens{2}_mean=0.015698,effectivebrlenIgrBrlens{2}_median=0.013679,effectivebrlenIgrBrlens{2}_95%HPD={0.000000,0.037072},rateIgrBrlens{2}_mean=0.896831,rateIgrBrlens{2}_median=0.800199,rateIgrBrlens{2}_95%HPD={0.000001,2.068976},effectivebrlenIgrBrlens{3}_mean=0.023718,effectivebrlenIgrBrlens{3}_median=0.022796,effectivebrlenIgrBrlens{3}_95%HPD={0.010526,0.038801},rateIgrBrlens{3}_mean=1.408145,rateIgrBrlens{3}_median=1.290860,rateIgrBrlens{3}_95%HPD={0.642816,2.446784},effectivebrlenIgrBrlens{4}_mean=0.028252,effectivebrlenIgrBrlens{4}_median=0.027749,effectivebrlenIgrBrlens{4}_95%HPD={0.017178,0.040439},rateIgrBrlens{4}_mean=1.718269,rateIgrBrlens{4}_median=1.595298,rateIgrBrlens{4}_95%HPD={0.787078,2.898399},effectivebrlenIgrBrlens{5}_mean=0.014220,effectivebrlenIgrBrlens{5}_median=0.012235,effectivebrlenIgrBrlens{5}_95%HPD={0.000000,0.034522},rateIgrBrlens{5}_mean=0.814680,rateIgrBrlens{5}_median=0.721318,rateIgrBrlens{5}_95%HPD={0.000001,1.913512}])[&prob=1.00000000e+00,prob_stddev=0.00000000e+00,prob_range={1.00000000e+00,1.00000000e+00},prob(percent)="100",prob+-sd="100+-0",height_mean=4.29283344e-02,height_median=4.26711700e-02,height_95%HPD={3.32679900e-02,5.30515640e-02},age_mean=6.09317732e+00,age_median=6.01977186e+00,age_95%HPD={4.45136605e+00,7.87183845e+00}]:5.079140e+00[&length_mean=3.58991693e-02,length_median=3.56468400e-02,length_95%HPD={2.25534700e-02,4.89840700e-02},effectivebrlenIgrBrlens{1}_mean=0.039723,effectivebrlenIgrBrlens{1}_median=0.038927,effectivebrlenIgrBrlens{1}_95%HPD={0.022705,0.057760},rateIgrBrlens{1}_mean=1.130218,rateIgrBrlens{1}_median=1.085133,rateIgrBrlens{1}_95%HPD={0.640760,1.707060},effectivebrlenIgrBrlens{2}_mean=0.032318,effectivebrlenIgrBrlens{2}_median=0.030663,effectivebrlenIgrBrlens{2}_95%HPD={0.001296,0.063413},rateIgrBrlens{2}_mean=0.899930,rateIgrBrlens{2}_median=0.871642,rateIgrBrlens{2}_95%HPD={0.056367,1.733037},effectivebrlenIgrBrlens{3}_mean=0.044388,effectivebrlenIgrBrlens{3}_median=0.043144,effectivebrlenIgrBrlens{3}_95%HPD={0.022894,0.067993},rateIgrBrlens{3}_mean=1.260230,rateIgrBrlens{3}_median=1.187584,rateIgrBrlens{3}_95%HPD={0.707460,1.997719},effectivebrlenIgrBrlens{4}_mean=0.030521,effectivebrlenIgrBrlens{4}_median=0.030081,effectivebrlenIgrBrlens{4}_95%HPD={0.015761,0.046028},rateIgrBrlens{4}_mean=0.867976,rateIgrBrlens{4}_median=0.848046,rateIgrBrlens{4}_95%HPD={0.439174,1.339432},effectivebrlenIgrBrlens{5}_mean=0.029142,effectivebrlenIgrBrlens{5}_median=0.027619,effectivebrlenIgrBrlens{5}_95%HPD={0.000602,0.057903},rateIgrBrlens{5}_mean=0.811537,rateIgrBrlens{5}_median=0.780870,rateIgrBrlens{5}_95%HPD={0.020834,1.566924}])[&prob=9.97500167e-01,prob_stddev=4.24235786e-04,prob_range={9.97200187e-01,9.97800147e-01},prob(percent)="100",prob+-sd="100+-0",height_mean=7.88006265e-02,height_median=7.85717380e-02,height_95%HPD={6.35710303e-02,9.37314240e-02},age_mean=1.11768913e+01,age_median=1.10989115e+01,age_95%HPD={8.60734947e+00,1.38555199e+01}]:2.812330e+00[&length_mean=1.99344543e-02,length_median=1.94511800e-02,length_95%HPD={5.85378100e-03,3.41103800e-02},effectivebrlenIgrBrlens{1}_mean=0.021667,effectivebrlenIgrBrlens{1}_median=0.020886,effectivebrlenIgrBrlens{1}_95%HPD={0.005673,0.039989},rateIgrBrlens{1}_mean=1.158736,rateIgrBrlens{1}_median=1.052546,rateIgrBrlens{1}_95%HPD={0.346165,2.184494},effectivebrlenIgrBrlens{2}_mean=0.025586,effectivebrlenIgrBrlens{2}_median=0.022234,effectivebrlenIgrBrlens{2}_95%HPD={0.000000,0.057427},rateIgrBrlens{2}_mean=1.352714,rateIgrBrlens{2}_median=1.117249,rateIgrBrlens{2}_95%HPD={0.000003,3.084054},effectivebrlenIgrBrlens{3}_mean=0.021086,effectivebrlenIgrBrlens{3}_median=0.020035,effectivebrlenIgrBrlens{3}_95%HPD={0.002162,0.040559},rateIgrBrlens{3}_mean=1.076329,rateIgrBrlens{3}_median=1.017365,rateIgrBrlens{3}_95%HPD={0.233372,1.951501},effectivebrlenIgrBrlens{4}_mean=0.016982,effectivebrlenIgrBrlens{4}_median=0.015776,effectivebrlenIgrBrlens{4}_95%HPD={0.001014,0.034619},rateIgrBrlens{4}_mean=0.873723,rateIgrBrlens{4}_median=0.814216,rateIgrBrlens{4}_95%HPD={0.136793,1.715950},effectivebrlenIgrBrlens{5}_mean=0.016232,effectivebrlenIgrBrlens{5}_median=0.013807,effectivebrlenIgrBrlens{5}_95%HPD={0.000000,0.039639},rateIgrBrlens{5}_mean=0.814173,rateIgrBrlens{5}_median=0.729787,rateIgrBrlens{5}_95%HPD={0.000001,1.869335}])[&prob=1.00000000e+00,prob_stddev=0.00000000e+00,prob_range={1.00000000e+00,1.00000000e+00},prob(percent)="100",prob+-sd="100+-0",height_mean=9.87182072e-02,height_median=9.83123500e-02,height_95%HPD={8.09427310e-02,1.16368330e-01},age_mean=1.39987166e+01,age_median=1.39112420e+01,age_95%HPD={1.10127642e+01,1.72217284e+01}]:1.726040e+01[&length_mean=1.27550227e-01,length_median=1.27167200e-01,length_95%HPD={8.79995300e-02,1.67913500e-01},effectivebrlenIgrBrlens{1}_mean=0.145159,effectivebrlenIgrBrlens{1}_median=0.143151,effectivebrlenIgrBrlens{1}_95%HPD={0.098859,0.197887},rateIgrBrlens{1}_mean=1.151543,rateIgrBrlens{1}_median=1.114278,rateIgrBrlens{1}_95%HPD={0.823792,1.570780},effectivebrlenIgrBrlens{2}_mean=0.126374,effectivebrlenIgrBrlens{2}_median=0.123819,effectivebrlenIgrBrlens{2}_95%HPD={0.054714,0.198205},rateIgrBrlens{2}_mean=0.992719,rateIgrBrlens{2}_median=0.979345,rateIgrBrlens{2}_95%HPD={0.507586,1.524852},effectivebrlenIgrBrlens{3}_mean=0.131212,effectivebrlenIgrBrlens{3}_median=0.129700,effectivebrlenIgrBrlens{3}_95%HPD={0.080473,0.181919},rateIgrBrlens{3}_mean=1.032689,rateIgrBrlens{3}_median=1.018065,rateIgrBrlens{3}_95%HPD={0.732332,1.346880},effectivebrlenIgrBrlens{4}_mean=0.127622,effectivebrlenIgrBrlens{4}_median=0.125993,effectivebrlenIgrBrlens{4}_95%HPD={0.067788,0.190083},rateIgrBrlens{4}_mean=1.000594,rateIgrBrlens{4}_median=0.989960,rateIgrBrlens{4}_95%HPD={0.636838,1.399690},effectivebrlenIgrBrlens{5}_mean=0.130232,effectivebrlenIgrBrlens{5}_median=0.127063,effectivebrlenIgrBrlens{5}_95%HPD={0.058306,0.202991},rateIgrBrlens{5}_mean=1.024929,rateIgrBrlens{5}_median=0.997673,rateIgrBrlens{5}_95%HPD={0.543018,1.582889}])[&prob=4.74568362e-01,prob_stddev=3.77098477e-04,prob_range={4.74301713e-01,4.74835011e-01},prob(percent)="47",prob+-sd="47+-0",height_mean=2.21108864e-01,height_median=2.20286800e-01,height_95%HPD={1.79928000e-01,2.63596300e-01},age_mean=3.12008457e+01,age_median=3.11716462e+01,age_95%HPD={2.57774134e+01,3.63051291e+01}]:1.870306e+00[&length_mean=1.34832360e-02,length_median=1.14385600e-02,length_95%HPD={2.53877400e-04,3.22115200e-02},effectivebrlenIgrBrlens{1}_mean=0.013241,effectivebrlenIgrBrlens{1}_median=0.010614,effectivebrlenIgrBrlens{1}_95%HPD={0.000000,0.035697},rateIgrBrlens{1}_mean=0.993206,rateIgrBrlens{1}_median=0.911398,rateIgrBrlens{1}_95%HPD={0.000001,2.079073},effectivebrlenIgrBrlens{2}_mean=0.011770,effectivebrlenIgrBrlens{2}_median=0.008103,effectivebrlenIgrBrlens{2}_95%HPD={0.000000,0.036561},rateIgrBrlens{2}_mean=0.895342,rateIgrBrlens{2}_median=0.714467,rateIgrBrlens{2}_95%HPD={0.000001,2.365561},effectivebrlenIgrBrlens{3}_mean=0.014417,effectivebrlenIgrBrlens{3}_median=0.011446,effectivebrlenIgrBrlens{3}_95%HPD={0.000000,0.038341},rateIgrBrlens{3}_mean=1.079123,rateIgrBrlens{3}_median=0.980425,rateIgrBrlens{3}_95%HPD={0.000002,2.176146},effectivebrlenIgrBrlens{4}_mean=0.013457,effectivebrlenIgrBrlens{4}_median=0.010155,effectivebrlenIgrBrlens{4}_95%HPD={0.000000,0.037693},rateIgrBrlens{4}_mean=0.995464,rateIgrBrlens{4}_median=0.870358,rateIgrBrlens{4}_95%HPD={0.000001,2.260438},effectivebrlenIgrBrlens{5}_mean=0.016148,effectivebrlenIgrBrlens{5}_median=0.011258,effectivebrlenIgrBrlens{5}_95%HPD={0.000000,0.049547},rateIgrBrlens{5}_mean=1.259202,rateIgrBrlens{5}_median=0.934284,rateIgrBrlens{5}_95%HPD={0.000001,3.594842}])[&prob=1.00000000e+00,prob_stddev=0.00000000e+00,prob_range={1.00000000e+00,1.00000000e+00},prob(percent)="100",prob+-sd="100+-0",height_mean=2.33964239e-01,height_median=2.33291130e-01,height_95%HPD={1.92243670e-01,2.76273130e-01},age_mean=3.30589865e+01,age_median=3.30419517e+01,age_95%HPD={2.81040795e+01,3.79433820e+01}][&length_mean=0.00000000e+00,length_median=0.00000000e+00,length_95%HPD={0.00000000e+00,0.00000000e+00},effectivebrlenIgrBrlens{1}_mean=1.000000,effectivebrlenIgrBrlens{1}_median=1.000000,effectivebrlenIgrBrlens{1}_95%HPD={1.000000,1.000000},rateIgrBrlens{1}_mean=1.000000,rateIgrBrlens{1}_median=1.000000,rateIgrBrlens{1}_95%HPD={1.000000,1.000000},effectivebrlenIgrBrlens{2}_mean=1.000000,effectivebrlenIgrBrlens{2}_median=1.000000,effectivebrlenIgrBrlens{2}_95%HPD={1.000000,1.000000},rateIgrBrlens{2}_mean=1.000000,rateIgrBrlens{2}_median=1.000000,rateIgrBrlens{2}_95%HPD={1.000000,1.000000},effectivebrlenIgrBrlens{3}_mean=1.000000,effectivebrlenIgrBrlens{3}_median=1.000000,effectivebrlenIgrBrlens{3}_95%HPD={1.000000,1.000000},rateIgrBrlens{3}_mean=1.000000,rateIgrBrlens{3}_median=1.000000,rateIgrBrlens{3}_95%HPD={1.000000,1.000000},effectivebrlenIgrBrlens{4}_mean=1.000000,effectivebrlenIgrBrlens{4}_median=1.000000,effectivebrlenIgrBrlens{4}_95%HPD={1.000000,1.000000},rateIgrBrlens{4}_mean=1.000000,rateIgrBrlens{4}_median=1.000000,rateIgrBrlens{4}_95%HPD={1.000000,1.000000},effectivebrlenIgrBrlens{5}_mean=1.000000,effectivebrlenIgrBrlens{5}_median=1.000000,effectivebrlenIgrBrlens{5}_95%HPD={1.000000,1.000000},rateIgrBrlens{5}_mean=1.000000,rateIgrBrlens{5}_median=1.000000,rateIgrBrlens{5}_95%HPD={1.000000,1.000000}];
end;
```
