## Supplementary Data S2 for "Deep Divergences Among Inconspicuously Colored Clades of *Epipedobates* Poison Frogs": Epipedobates_mtDNA-fewremoved_only_ASAP.fasta.Partition_1.txt

```
Partition 1 
Asap-Score: 7.500000
Proba: 5.808383e-01
Nb subsets with recursion:2 (without recursion: 1)
------------------------------------------------------------

Subset[ 1 ] n: 6 ;id: E_narinensis_RDT0219_Biotopo E_narinensis_RDT0220_Biotopo E_boulengeri_RDT0231_Danubio E_boulengeri_ANDES_A2455_La_Barra E_boulengeri_ANDES_A2460_Ladrilleros E_boulengeri_ANDES_A2464_Ladrilleros 
Subset[ 2 ] n: 100 ;id: E_boulengeri_QCAZ32077_Urbina E_boulengeri_QCAZ23099_San_Lorenzo E_boulengeri_QCAZ23098_San_Lorenzo E_boulengeri_ANDES_A2468_Maragricola E_boulengeri_ANDES_A2471_Maragricola E_boulengeri_RDT0211_Isla_Gorgona E_espinosai_QCAZA58233_Cube E_boulengeri_ANDES_A2476_La_Nutria E_boulengeri_QCAZA58221_Lita E_boulengeri_QCAZA58224_Lita E_boulengeri_QCAZ23969_Maldonado E_darwinwallacei_QCAZA58336_Pachijal E_darwinwallacei_QCAZA58335_Pachijal E_boulengeri_QCAZA53634_Bilsa E_boulengeri_QCAZ40363_Caimito E_boulengeri_QCAZ40369_Caimito E_boulengeri_QCAZ24937_La_Tortuga E_boulengeri_QCAZA53639_Bilsa E_espinosai_QCAZA58236_Cube E_darwinwallacei_QCAZA58262_Otongachi E_darwinwallacei_QCAZA58263_Otongachi E_boulengeri_QCAZA53629_La_Concordia E_espinosai_QCAZA58270_Rio_Palenque E_darwinwallacei_QCAZA58284_Mindo E_boulengeri_QCAZA53627_La_Concordia E_darwinwallacei_QCAZA58282_Mindo E_boulengeri_QCAZA53633_La_Perla_PROB E_boulengeri_QCAZA58245_Valle_Hermoso E_boulengeri_QCAZA53632_La_Concordia E_boulengeri_QCAZA53630_La_Concordia E_espinosai_QCAZA58272_Rio_Palenque E_boulengeri_QCAZA58252_Valle_Hermoso E_boulengeri_QCAZA53626_La_Perla_PROB E_boulengeri_QCAZA53628_La_Concordia E_boulengeri_QCAZA53629_La_Perla E_boulengeri_QCAZ50458_Pucayacu E_boulengeri_QCAZ40648_Pucayacu E_boulengeri_QCAZ24940_La_Tortuga E_boulengeri_QCAZA53642_Bilsa E_boulengeri_QCAZA53635_Bilsa E_boulengeri_QCAZA53637_Bilsa E_boulengeri_QCAZA53638_Bilsa E_boulengeri_QCAZA53640_Bilsa E_machalilla_QCAZA53650_5_de_agosto E_machalilla_QCAZA53643_5_de_agosto E_machalilla_QCAZA53644_5_de_agosto E_machalilla_QCAZA53648_5_de_agosto E_machalilla_QCAZA53649_5_de_agosto E_machalilla_QCAZA53646_5_de_agosto E_machalilla_QCAZA53647_5_de_agosto E_machalilla_QCAZA53667_Jouneche E_machalilla_QCAZA53668_Jouneche E_machalilla_QCAZA53671_Jouneche E_machalilla_QCAZA53674_Jouneche E_tricolor_QCAZA53652_Chazo_Juan E_tricolor_QCAZA53655_Guanujo E_tricolor_QCAZA53651_Guanujo E_tricolor_QCAZA53656_Guanujo E_tricolor_QCAZA53658_Guanujo E_tricolor_QCAZA53663_Chazo_Juan E_tricolor_QCAZA53657_Guanujo E_tricolor_QCAZA53654_Guanujo E_tricolor_QCAZA53664_Chazo_Juan E_tricolor_QCAZA53659_Chazo_Juan E_tricolor_QCAZA53660_Chazo_Juan E_tricolor_QCAZA53653_Guanujo E_tricolor_QCAZA53661_Chazo_Juan E_tricolor_QCAZA53662_Chazo_Juan E_tricolor_QCAZA53665_Chazo_Juan E_tricolor_QCAZA53666_Chazo_Juan E_machalilla_QCAZA58292_Rio_Ayampe E_machalilla_QCAZA53672_Jouneche E_machalilla_QCAZA53669_Jouneche E_machalilla_QCAZA53670_Jouneche E_machalilla_QCAZA53673_Jouneche E_machalilla_QCAZA53645_5_de_agosto E_anthonyi_QCAZA58290_Moromoro E_anthonyi_QCAZA53688_Moromoro E_anthonyi_QCAZA53687_Moromoro E_anthonyi_QCAZA53691_Uzchurummi E_anthonyi_QCAZA53682_Pasaje E_anthonyi_QCAZA53697_Uzchurummi E_anthonyi_QCAZA53696_Uzchurummi E_anthonyi_QCAZA53675_Pasaje E_anthonyi_QCAZA53679_Pasaje E_anthonyi_QCAZA53681_Pasaje E_anthonyi_QCAZA53678_Pasaje E_anthonyi_QCAZA53692_Uzchurummi E_anthonyi_QCAZA53694_Uzchurummi E_anthonyi_QCAZA53695_Uzchurummi E_anthonyi_QCAZA53698_Uzchurummi E_anthonyi_QCAZA53693_Uzchurummi E_anthonyi_QCAZA53676_Pasaje E_anthonyi_QCAZA53677_Pasaje E_anthonyi_QCAZA53683_Moromoro E_anthonyi_QCAZA53684_Moromoro E_anthonyi_QCAZA53685_Moromoro E_anthonyi_QCAZA53686_Moromoro E_anthonyi_QCAZA53690_Moromoro E_anthonyi_QCAZA53680_Pasaje 
```
