## Supplementary Data S2 for "Deep Divergences Among Inconspicuously Colored Clades of *Epipedobates* Poison Frogs": Epipedobates_mtDNA-fewremoved_only_ASAP.fasta.spart

```
begin spart;
Project_name = Epipedobates_mtDNA-fewremoved_only_ASAP.fasta;
Date = 2023-05-22T10:11:52;
N_spartitions = 10 : Epipedobates_mtDNA-fewremoved_only_ASAP.fasta_asap_1 / Epipedobates_mtDNA-fewremoved_only_ASAP.fasta_asap_2 / Epipedobates_mtDNA-fewremoved_only_ASAP.fasta_asap_3 / Epipedobates_mtDNA-fewremoved_only_ASAP.fasta_asap_4 / Epipedobates_mtDNA-fewremoved_only_ASAP.fasta_asap_5 / Epipedobates_mtDNA-fewremoved_only_ASAP.fasta_asap_6 / Epipedobates_mtDNA-fewremoved_only_ASAP.fasta_asap_7 / Epipedobates_mtDNA-fewremoved_only_ASAP.fasta_asap_8 / Epipedobates_mtDNA-fewremoved_only_ASAP.fasta_asap_9 / Epipedobates_mtDNA-fewremoved_only_ASAP.fasta_asap_10;
N_individuals = 106 / 106 / 106 / 106 / 106 / 106 / 106 / 106 / 106 /  106;
N_subsets = 73 : ?,?,?,?,?,?,?,?,?,?,?,?,?,?,?,?,?,?,?,?,?,?,?,?,?,?,?,?,?,?,?,?,?,?,?,?,?,?,?,?,?,?,?,?,?,5.64e-01,?,?,?,?,?,?,?,?,?,?,?,?,?,?,?,?,?,?,?,?,?,?,?,?,?,5.46e-01,? / 71 : ?,?,?,?,?,?,?,?,?,?,?,?,?,?,?,?,?,?,?,?,?,?,?,?,?,?,?,?,?,?,?,?,?,?,?,?,?,?,?,?,?,?,?,?,?,5.64e-01,?,?,?,?,?,?,?,5.50e-01,?,?,?,?,?,?,?,?,?,?,?,?,?,?,?,5.46e-01,? / 69 : ?,?,?,?,?,?,?,?,?,?,?,?,?,?,?,?,?,?,?,?,?,?,?,?,?,?,?,?,?,?,?,?,?,?,?,?,?,?,?,?,7.11e-01,?,?,?,5.64e-01,?,?,?,?,?,?,?,5.50e-01,?,?,?,?,?,?,?,?,?,?,?,?,5.46e-01,?,?,? / 68 : ?,?,?,?,?,?,?,?,?,?,?,?,?,?,?,?,?,?,?,?,?,?,?,?,?,?,7.11e-01,?,?,?,?,?,?,?,?,?,?,?,?,?,?,?,?,?,5.64e-01,?,?,?,?,?,?,?,5.50e-01,?,?,?,?,?,?,?,?,?,?,?,7.01e-01,?,?,? / 66 : ?,?,?,?,?,?,?,?,?,?,?,?,?,?,?,?,?,?,?,?,?,?,?,?,7.37e-01,?,?,?,?,?,?,?,?,?,?,?,?,?,?,?,?,?,5.64e-01,?,?,?,?,?,?,?,?,5.50e-01,?,?,?,?,?,?,?,?,?,?,7.01e-01,?,?,? / 63 : ?,?,?,?,?,?,?,?,?,?,?,?,?,?,?,?,?,?,?,?,?,?,7.37e-01,?,?,?,?,?,?,?,?,?,?,?,?,?,?,?,?,?,5.64e-01,?,?,?,?,?,?,5.82e-01,5.50e-01,?,?,?,?,?,?,?,?,?,?,7.01e-01,?,?,? / 62 : ?,?,?,?,?,?,?,?,?,?,?,?,?,?,?,?,?,?,?,?,?,?,7.37e-01,?,?,?,?,?,?,?,?,?,?,?,?,?,?,?,?,?,5.64e-01,?,?,?,?,?,?,5.82e-01,5.50e-01,?,?,?,?,?,2.43e-01,?,?,?,7.01e-01,?,?,? / 58 : ?,?,?,?,?,?,?,?,?,?,?,?,?,?,?,?,?,?,?,?,?,?,7.37e-01,?,?,?,?,?,?,?,?,?,?,?,?,?,?,?,?,?,5.64e-01,?,?,?,?,?,?,5.82e-01,5.50e-01,?,?,?,?,?,2.43e-01,2.49e-01,5.44e-01,? / 56 : ?,?,?,?,?,?,?,?,?,?,?,?,?,?,?,?,?,?,?,?,?,?,7.37e-01,?,?,?,?,?,?,?,?,?,?,5.10e-01,?,?,?,?,5.64e-01,?,?,?,?,?,?,5.82e-01,5.50e-01,?,?,?,?,?,2.43e-01,2.49e-01,5.44e-01,? / 2 : 9.28e-01,8.98e-01 ;
[Generated by ASAP with Distance JC69 Jukes-Cantor ]
[Asap scores for the N_subset above are:]
[12.0 / 15.5 / 13.5 / 15.0 / 9.5 / 11.5 / 11.5 / 14.0 / 11.5 /  7.5 ]
[WARNING: The sample names below may have been changed to fit SPART specification (only alphanumeric characters and _ )]
[Subset scores are p-values; see Puillandre et al. 2021 for details of the algorithm]
Individual_assignment = 
E_narinensis_RDT0219_Biotopo : 1 / 1 / 1 / 1 / 1 / 1 / 1 / 1 / 1 / 1
E_narinensis_RDT0220_Biotopo : 2 / 2 / 2 / 2 / 2 / 2 / 2 / 2 / 2 / 1
E_boulengeri_RDT0231_Danubio : 3 / 3 / 3 / 3 / 3 / 3 / 3 / 3 / 3 / 1
E_boulengeri_ANDES_A2455_La_Barra : 4 / 4 / 4 / 4 / 4 / 4 / 4 / 4 / 4 / 1
E_boulengeri_ANDES_A2460_Ladrilleros : 5 / 5 / 5 / 5 / 5 / 5 / 5 / 5 / 5 / 1
E_boulengeri_ANDES_A2464_Ladrilleros : 6 / 6 / 6 / 6 / 6 / 6 / 6 / 6 / 6 / 1
E_boulengeri_QCAZ32077_Urbina : 7 / 7 / 7 / 7 / 7 / 7 / 7 / 7 / 7 / 2
E_boulengeri_QCAZ23099_San_Lorenzo : 8 / 8 / 8 / 8 / 8 / 7 / 7 / 7 / 7 / 2
E_boulengeri_QCAZ23098_San_Lorenzo : 9 / 9 / 9 / 9 / 9 / 8 / 8 / 8 / 8 / 2
E_boulengeri_ANDES_A2468_Maragricola : 10 / 10 / 10 / 10 / 10 / 9 / 9 / 9 / 9 / 2
E_boulengeri_ANDES_A2471_Maragricola : 11 / 11 / 11 / 11 / 11 / 10 / 10 / 10 / 10 / 2
E_boulengeri_RDT0211_Isla_Gorgona : 12 / 12 / 12 / 12 / 12 / 11 / 11 / 11 / 11 / 2
E_espinosai_QCAZA58233_Cube : 13 / 13 / 13 / 13 / 13 / 12 / 12 / 12 / 12 / 2
E_boulengeri_ANDES_A2476_La_Nutria : 14 / 14 / 14 / 14 / 14 / 13 / 13 / 13 / 13 / 2
E_boulengeri_QCAZA58221_Lita : 15 / 15 / 15 / 15 / 15 / 14 / 14 / 14 / 14 / 2
E_boulengeri_QCAZA58224_Lita : 16 / 16 / 16 / 16 / 16 / 14 / 14 / 14 / 14 / 2
E_boulengeri_QCAZ23969_Maldonado : 17 / 17 / 17 / 17 / 17 / 15 / 15 / 15 / 15 / 2
E_darwinwallacei_QCAZA58336_Pachijal : 18 / 18 / 18 / 18 / 18 / 16 / 16 / 16 / 16 / 2
E_darwinwallacei_QCAZA58335_Pachijal : 19 / 19 / 19 / 19 / 19 / 17 / 17 / 17 / 17 / 2
E_boulengeri_QCAZA53634_Bilsa : 20 / 20 / 20 / 20 / 20 / 18 / 18 / 18 / 18 / 2
E_boulengeri_QCAZ40363_Caimito : 21 / 21 / 21 / 21 / 21 / 19 / 19 / 19 / 19 / 2
E_boulengeri_QCAZ40369_Caimito : 22 / 22 / 22 / 22 / 22 / 20 / 20 / 20 / 20 / 2
E_boulengeri_QCAZ24937_La_Tortuga : 23 / 23 / 23 / 23 / 23 / 21 / 21 / 21 / 21 / 2
E_boulengeri_QCAZA53639_Bilsa : 24 / 24 / 24 / 24 / 24 / 22 / 22 / 22 / 21 / 2
E_espinosai_QCAZA58236_Cube : 25 / 25 / 25 / 25 / 25 / 23 / 23 / 23 / 22 / 2
E_darwinwallacei_QCAZA58262_Otongachi : 26 / 26 / 26 / 26 / 26 / 24 / 24 / 24 / 23 / 2
E_darwinwallacei_QCAZA58263_Otongachi : 27 / 27 / 27 / 27 / 27 / 25 / 25 / 25 / 24 / 2
E_boulengeri_QCAZA53629_La_Concordia : 27 / 27 / 27 / 27 / 27 / 25 / 25 / 25 / 24 / 2
E_espinosai_QCAZA58270_Rio_Palenque : 28 / 28 / 28 / 28 / 28 / 26 / 26 / 26 / 25 / 2
E_darwinwallacei_QCAZA58284_Mindo : 29 / 29 / 29 / 29 / 29 / 27 / 27 / 27 / 26 / 2
E_boulengeri_QCAZA53627_La_Concordia : 29 / 29 / 29 / 29 / 29 / 27 / 27 / 27 / 26 / 2
E_darwinwallacei_QCAZA58282_Mindo : 29 / 29 / 29 / 29 / 29 / 27 / 27 / 27 / 26 / 2
E_boulengeri_QCAZA53633_La_Perla_PROB : 30 / 30 / 30 / 30 / 30 / 28 / 28 / 28 / 27 / 2
E_boulengeri_QCAZA58245_Valle_Hermoso : 31 / 31 / 31 / 31 / 31 / 29 / 29 / 29 / 28 / 2
E_boulengeri_QCAZA53632_La_Concordia : 31 / 31 / 31 / 31 / 31 / 29 / 29 / 29 / 28 / 2
E_boulengeri_QCAZA53630_La_Concordia : 32 / 32 / 32 / 32 / 32 / 30 / 30 / 30 / 28 / 2
E_espinosai_QCAZA58272_Rio_Palenque : 33 / 33 / 33 / 33 / 33 / 31 / 31 / 31 / 29 / 2
E_boulengeri_QCAZA58252_Valle_Hermoso : 34 / 34 / 34 / 34 / 34 / 32 / 32 / 32 / 30 / 2
E_boulengeri_QCAZA53626_La_Perla_PROB : 35 / 35 / 35 / 35 / 35 / 33 / 33 / 33 / 31 / 2
E_boulengeri_QCAZA53628_La_Concordia : 36 / 36 / 36 / 36 / 36 / 34 / 34 / 34 / 32 / 2
E_boulengeri_QCAZA53629_La_Perla : 37 / 37 / 37 / 37 / 37 / 35 / 35 / 35 / 33 / 2
E_boulengeri_QCAZ50458_Pucayacu : 38 / 38 / 38 / 38 / 38 / 36 / 36 / 36 / 34 / 2
E_boulengeri_QCAZ40648_Pucayacu : 39 / 39 / 39 / 39 / 39 / 37 / 37 / 37 / 35 / 2
E_boulengeri_QCAZ24940_La_Tortuga : 40 / 40 / 40 / 40 / 40 / 38 / 38 / 38 / 36 / 2
E_boulengeri_QCAZA53642_Bilsa : 40 / 40 / 40 / 40 / 40 / 38 / 38 / 38 / 36 / 2
E_boulengeri_QCAZA53635_Bilsa : 41 / 41 / 41 / 41 / 40 / 38 / 38 / 38 / 36 / 2
E_boulengeri_QCAZA53637_Bilsa : 42 / 42 / 42 / 42 / 40 / 38 / 38 / 38 / 36 / 2
E_boulengeri_QCAZA53638_Bilsa : 43 / 43 / 42 / 42 / 40 / 38 / 38 / 38 / 36 / 2
E_boulengeri_QCAZA53640_Bilsa : 43 / 43 / 42 / 42 / 40 / 38 / 38 / 38 / 36 / 2
E_machalilla_QCAZA53650_5_de_agosto : 44 / 44 / 43 / 43 / 41 / 39 / 39 / 39 / 37 / 2
E_machalilla_QCAZA53643_5_de_agosto : 44 / 44 / 43 / 43 / 41 / 39 / 39 / 39 / 37 / 2
E_machalilla_QCAZA53644_5_de_agosto : 44 / 44 / 43 / 43 / 41 / 39 / 39 / 39 / 37 / 2
E_machalilla_QCAZA53648_5_de_agosto : 44 / 44 / 43 / 43 / 41 / 39 / 39 / 39 / 37 / 2
E_machalilla_QCAZA53649_5_de_agosto : 45 / 45 / 44 / 44 / 42 / 40 / 40 / 40 / 38 / 2
E_machalilla_QCAZA53646_5_de_agosto : 46 / 46 / 45 / 45 / 43 / 41 / 41 / 41 / 39 / 2
E_machalilla_QCAZA53647_5_de_agosto : 46 / 46 / 45 / 45 / 43 / 41 / 41 / 41 / 39 / 2
E_machalilla_QCAZA53667_Jouneche : 47 / 47 / 46 / 46 / 44 / 42 / 42 / 42 / 40 / 2
E_machalilla_QCAZA53668_Jouneche : 48 / 48 / 47 / 47 / 45 / 43 / 43 / 43 / 41 / 2
E_machalilla_QCAZA53671_Jouneche : 49 / 49 / 48 / 48 / 46 / 44 / 44 / 44 / 42 / 2
E_machalilla_QCAZA53674_Jouneche : 49 / 49 / 48 / 48 / 46 / 44 / 44 / 44 / 42 / 2
E_tricolor_QCAZA53652_Chazo_Juan : 50 / 50 / 49 / 49 / 47 / 45 / 45 / 45 / 43 / 2
E_tricolor_QCAZA53655_Guanujo : 50 / 50 / 49 / 49 / 47 / 45 / 45 / 45 / 43 / 2
E_tricolor_QCAZA53651_Guanujo : 51 / 51 / 50 / 50 / 48 / 46 / 46 / 45 / 43 / 2
E_tricolor_QCAZA53656_Guanujo : 52 / 52 / 51 / 50 / 48 / 46 / 46 / 45 / 43 / 2
E_tricolor_QCAZA53658_Guanujo : 52 / 52 / 51 / 50 / 48 / 46 / 46 / 45 / 43 / 2
E_tricolor_QCAZA53663_Chazo_Juan : 52 / 52 / 51 / 50 / 48 / 46 / 46 / 45 / 43 / 2
E_tricolor_QCAZA53657_Guanujo : 52 / 52 / 51 / 50 / 48 / 46 / 46 / 45 / 43 / 2
E_tricolor_QCAZA53654_Guanujo : 53 / 53 / 52 / 51 / 49 / 47 / 47 / 45 / 43 / 2
E_tricolor_QCAZA53664_Chazo_Juan : 53 / 53 / 52 / 51 / 49 / 47 / 47 / 45 / 43 / 2
E_tricolor_QCAZA53659_Chazo_Juan : 54 / 54 / 53 / 52 / 50 / 48 / 48 / 45 / 43 / 2
E_tricolor_QCAZA53660_Chazo_Juan : 54 / 54 / 53 / 52 / 50 / 48 / 48 / 45 / 43 / 2
E_tricolor_QCAZA53653_Guanujo : 55 / 55 / 54 / 53 / 51 / 49 / 49 / 46 / 44 / 2
E_tricolor_QCAZA53661_Chazo_Juan : 55 / 55 / 54 / 53 / 51 / 49 / 49 / 46 / 44 / 2
E_tricolor_QCAZA53662_Chazo_Juan : 55 / 55 / 54 / 53 / 51 / 49 / 49 / 46 / 44 / 2
E_tricolor_QCAZA53665_Chazo_Juan : 55 / 55 / 54 / 53 / 51 / 49 / 49 / 46 / 44 / 2
E_tricolor_QCAZA53666_Chazo_Juan : 55 / 55 / 54 / 53 / 51 / 49 / 49 / 46 / 44 / 2
E_machalilla_QCAZA58292_Rio_Ayampe : 56 / 56 / 55 / 54 / 52 / 50 / 50 / 47 / 45 / 2
E_machalilla_QCAZA53672_Jouneche : 57 / 57 / 56 / 55 / 53 / 51 / 51 / 48 / 46 / 2
E_machalilla_QCAZA53669_Jouneche : 57 / 57 / 56 / 55 / 53 / 51 / 51 / 48 / 46 / 2
E_machalilla_QCAZA53670_Jouneche : 57 / 57 / 56 / 55 / 53 / 51 / 51 / 48 / 46 / 2
E_machalilla_QCAZA53673_Jouneche : 57 / 57 / 56 / 55 / 53 / 51 / 51 / 48 / 46 / 2
E_machalilla_QCAZA53645_5_de_agosto : 58 / 58 / 57 / 56 / 54 / 52 / 52 / 49 / 47 / 2
E_anthonyi_QCAZA58290_Moromoro : 59 / 59 / 58 / 57 / 55 / 53 / 53 / 50 / 48 / 2
E_anthonyi_QCAZA53688_Moromoro : 59 / 59 / 58 / 57 / 55 / 53 / 53 / 50 / 48 / 2
E_anthonyi_QCAZA53687_Moromoro : 60 / 60 / 59 / 58 / 56 / 53 / 53 / 50 / 48 / 2
E_anthonyi_QCAZA53691_Uzchurummi : 61 / 61 / 60 / 59 / 57 / 54 / 54 / 51 / 49 / 2
E_anthonyi_QCAZA53682_Pasaje : 61 / 61 / 60 / 59 / 57 / 54 / 54 / 51 / 49 / 2
E_anthonyi_QCAZA53697_Uzchurummi : 61 / 61 / 60 / 59 / 57 / 54 / 54 / 51 / 49 / 2
E_anthonyi_QCAZA53696_Uzchurummi : 62 / 61 / 60 / 59 / 57 / 54 / 54 / 51 / 49 / 2
E_anthonyi_QCAZA53675_Pasaje : 63 / 62 / 61 / 60 / 58 / 55 / 55 / 52 / 50 / 2
E_anthonyi_QCAZA53679_Pasaje : 63 / 62 / 61 / 60 / 58 / 55 / 55 / 52 / 50 / 2
E_anthonyi_QCAZA53681_Pasaje : 64 / 63 / 62 / 61 / 59 / 56 / 56 / 53 / 51 / 2
E_anthonyi_QCAZA53678_Pasaje : 65 / 64 / 63 / 62 / 60 / 57 / 57 / 54 / 52 / 2
E_anthonyi_QCAZA53692_Uzchurummi : 66 / 65 / 64 / 63 / 61 / 58 / 58 / 55 / 53 / 2
E_anthonyi_QCAZA53694_Uzchurummi : 66 / 65 / 64 / 63 / 61 / 58 / 58 / 55 / 53 / 2
E_anthonyi_QCAZA53695_Uzchurummi : 66 / 65 / 64 / 63 / 61 / 58 / 58 / 55 / 53 / 2
E_anthonyi_QCAZA53698_Uzchurummi : 66 / 65 / 64 / 63 / 61 / 58 / 58 / 55 / 53 / 2
E_anthonyi_QCAZA53693_Uzchurummi : 67 / 66 / 65 / 64 / 62 / 59 / 59 / 55 / 53 / 2
E_anthonyi_QCAZA53676_Pasaje : 68 / 67 / 66 / 65 / 63 / 60 / 60 / 56 / 54 / 2
E_anthonyi_QCAZA53677_Pasaje : 69 / 68 / 66 / 65 / 63 / 60 / 60 / 56 / 54 / 2
E_anthonyi_QCAZA53683_Moromoro : 70 / 69 / 67 / 66 / 64 / 61 / 61 / 57 / 55 / 2
E_anthonyi_QCAZA53684_Moromoro : 71 / 69 / 67 / 66 / 64 / 61 / 61 / 57 / 55 / 2
E_anthonyi_QCAZA53685_Moromoro : 72 / 70 / 68 / 67 / 65 / 62 / 61 / 57 / 55 / 2
E_anthonyi_QCAZA53686_Moromoro : 72 / 70 / 68 / 67 / 65 / 62 / 61 / 57 / 55 / 2
E_anthonyi_QCAZA53690_Moromoro : 72 / 70 / 68 / 67 / 65 / 62 / 61 / 57 / 55 / 2
E_anthonyi_QCAZA53680_Pasaje : 73 / 71 / 69 / 68 / 66 / 63 / 62 / 58 / 56 / 2;
end;
Subset_score_type = p-value / p-value / p-value / p-value / p-value / p-value / p-value / p-value / p-value / p-value ; 
Spartition_score_type = Asap-Score / Asap-Score / Asap-Score / Asap-Score / Asap-Score / Asap-Score / Asap-Score / Asap-Score / Asap-Score /  Asap-Score ; 
```
