## Supplementary Data S2 for "Deep Divergences Among Inconspicuously Colored Clades of *Epipedobates* Poison Frogs": GMYC4-Epipedobates-12S16S-CYTB-CR-IGR.con.tre

```
#NEXUS
[ID: 1095966851]
begin taxa;
	dimensions ntax=79;
	taxlabels
		E_narinensis_RDT0219_Biotopo
		E_narinensis_RDT0220_Biotopo
		E_boulengeri_RDT0231_Danubio
		E_boulengeri_ANDES_A2455_La_Barra
		E_boulengeri_ANDES_A2460_Ladrilleros
		E_boulengeri_ANDES_A2464_Ladrilleros
		E_boulengeri_QCAZ32077_Urbina
		E_boulengeri_RDT0211_Isla_Gorgona
		E_boulengeri_ANDES_A2471_Maragricola
		E_boulengeri_ANDES_A2468_Maragricola
		E_boulengeri_QCAZ23098_San_Lorenzo
		E_boulengeri_QCAZ23099_San_Lorenzo
		E_espinosai_QCAZA58233_Cube
		E_espinosai_QCAZA58236_Cube
		E_boulengeri_ANDES_A2476_La_Nutria
		E_boulengeri_QCAZA58221_Lita
		E_boulengeri_QCAZA58224_Lita
		E_boulengeri_QCAZ23969_Maldonado
		E_darwinwallacei_QCAZA58336_Pachijal
		E_darwinwallacei_QCAZA58335_Pachijal
		E_boulengeri_QCAZA53634_Bilsa
		E_boulengeri_QCAZ40363_Caimito
		E_boulengeri_QCAZ40369_Caimito
		E_boulengeri_QCAZ24937_La_Tortuga
		E_boulengeri_QCAZ24940_La_Tortuga
		E_darwinwallacei_QCAZA58262_Otongachi
		E_darwinwallacei_QCAZA58263_Otongachi
		E_espinosai_QCAZA58270_Rio_Palenque
		E_espinosai_QCAZA58272_Rio_Palenque
		E_darwinwallacei_QCAZA58284_Mindo
		E_darwinwallacei_QCAZA58282_Mindo
		E_boulengeri_QCAZ40648_Pucayacu
		E_boulengeri_QCAZ50458_Pucayacu
		E_boulengeri_QCAZA53626_La_Perla
		E_boulengeri_QCAZA53633_La_Perla
		E_boulengeri_QCAZA53629_La_Perla
		E_boulengeri_QCAZA58245_Valle_Hermoso
		E_boulengeri_QCAZA58252_Valle_Hermoso
		E_boulengeri_QCAZA53628_La_Concordia
		E_boulengeri_QCAZA53630_La_Concordia
		E_boulengeri_QCAZA53635_Bilsa
		E_boulengeri_QCAZA53637_Bilsa
		E_boulengeri_QCAZA53638_Bilsa
		E_boulengeri_QCAZA53639_Bilsa
		E_machalilla_QCAZA53650_5_de_agosto
		E_machalilla_QCAZA58292_Rio_Ayampe
		E_machalilla_QCAZA53672_Jouneche
		E_machalilla_QCAZA53644_5_de_agosto
		E_machalilla_QCAZA53645_5_de_agosto
		E_machalilla_QCAZA53646_5_de_agosto
		E_machalilla_QCAZA53648_5_de_agosto
		E_machalilla_QCAZA53649_5_de_agosto
		E_machalilla_QCAZA53667_Jouneche
		E_machalilla_QCAZA53668_Jouneche
		E_machalilla_QCAZA53673_Jouneche
		E_machalilla_QCAZA53674_Jouneche
		E_anthonyi_QCAZA58290_Moromoro
		E_anthonyi_QCAZA53691_Uzchurummi
		E_anthonyi_QCAZA53676_Pasaje
		E_anthonyi_QCAZA53675_Pasaje
		E_anthonyi_QCAZA53677_Pasaje
		E_anthonyi_QCAZA53678_Pasaje
		E_anthonyi_QCAZA53679_Pasaje
		E_anthonyi_QCAZA53680_Pasaje
		E_anthonyi_QCAZA53681_Pasaje
		E_anthonyi_QCAZA53683_Moromoro
		E_anthonyi_QCAZA53684_Moromoro
		E_anthonyi_QCAZA53685_Moromoro
		E_anthonyi_QCAZA53687_Moromoro
		E_anthonyi_QCAZA53693_Uzchurummi
		E_anthonyi_QCAZA53696_Uzchurummi
		E_anthonyi_QCAZA53698_Uzchurummi
		E_tricolor_QCAZA53652_Chazo_Juan
		E_tricolor_QCAZA53651_Guanujo
		E_tricolor_QCAZA53654_Guanujo
		E_tricolor_QCAZA53657_Guanujo
		E_tricolor_QCAZA53658_Guanujo
		E_tricolor_QCAZA53659_Chazo_Juan
		E_tricolor_QCAZA53666_Chazo_Juan
		;
end;
begin trees;
	translate
		1	E_narinensis_RDT0219_Biotopo,
		2	E_narinensis_RDT0220_Biotopo,
		3	E_boulengeri_RDT0231_Danubio,
		4	E_boulengeri_ANDES_A2455_La_Barra,
		5	E_boulengeri_ANDES_A2460_Ladrilleros,
		6	E_boulengeri_ANDES_A2464_Ladrilleros,
		7	E_boulengeri_QCAZ32077_Urbina,
		8	E_boulengeri_RDT0211_Isla_Gorgona,
		9	E_boulengeri_ANDES_A2471_Maragricola,
		10	E_boulengeri_ANDES_A2468_Maragricola,
		11	E_boulengeri_QCAZ23098_San_Lorenzo,
		12	E_boulengeri_QCAZ23099_San_Lorenzo,
		13	E_espinosai_QCAZA58233_Cube,
		14	E_espinosai_QCAZA58236_Cube,
		15	E_boulengeri_ANDES_A2476_La_Nutria,
		16	E_boulengeri_QCAZA58221_Lita,
		17	E_boulengeri_QCAZA58224_Lita,
		18	E_boulengeri_QCAZ23969_Maldonado,
		19	E_darwinwallacei_QCAZA58336_Pachijal,
		20	E_darwinwallacei_QCAZA58335_Pachijal,
		21	E_boulengeri_QCAZA53634_Bilsa,
		22	E_boulengeri_QCAZ40363_Caimito,
		23	E_boulengeri_QCAZ40369_Caimito,
		24	E_boulengeri_QCAZ24937_La_Tortuga,
		25	E_boulengeri_QCAZ24940_La_Tortuga,
		26	E_darwinwallacei_QCAZA58262_Otongachi,
		27	E_darwinwallacei_QCAZA58263_Otongachi,
		28	E_espinosai_QCAZA58270_Rio_Palenque,
		29	E_espinosai_QCAZA58272_Rio_Palenque,
		30	E_darwinwallacei_QCAZA58284_Mindo,
		31	E_darwinwallacei_QCAZA58282_Mindo,
		32	E_boulengeri_QCAZ40648_Pucayacu,
		33	E_boulengeri_QCAZ50458_Pucayacu,
		34	E_boulengeri_QCAZA53626_La_Perla,
		35	E_boulengeri_QCAZA53633_La_Perla,
		36	E_boulengeri_QCAZA53629_La_Perla,
		37	E_boulengeri_QCAZA58245_Valle_Hermoso,
		38	E_boulengeri_QCAZA58252_Valle_Hermoso,
		39	E_boulengeri_QCAZA53628_La_Concordia,
		40	E_boulengeri_QCAZA53630_La_Concordia,
		41	E_boulengeri_QCAZA53635_Bilsa,
		42	E_boulengeri_QCAZA53637_Bilsa,
		43	E_boulengeri_QCAZA53638_Bilsa,
		44	E_boulengeri_QCAZA53639_Bilsa,
		45	E_machalilla_QCAZA53650_5_de_agosto,
		46	E_machalilla_QCAZA58292_Rio_Ayampe,
		47	E_machalilla_QCAZA53672_Jouneche,
		48	E_machalilla_QCAZA53644_5_de_agosto,
		49	E_machalilla_QCAZA53645_5_de_agosto,
		50	E_machalilla_QCAZA53646_5_de_agosto,
		51	E_machalilla_QCAZA53648_5_de_agosto,
		52	E_machalilla_QCAZA53649_5_de_agosto,
		53	E_machalilla_QCAZA53667_Jouneche,
		54	E_machalilla_QCAZA53668_Jouneche,
		55	E_machalilla_QCAZA53673_Jouneche,
		56	E_machalilla_QCAZA53674_Jouneche,
		57	E_anthonyi_QCAZA58290_Moromoro,
		58	E_anthonyi_QCAZA53691_Uzchurummi,
		59	E_anthonyi_QCAZA53676_Pasaje,
		60	E_anthonyi_QCAZA53675_Pasaje,
		61	E_anthonyi_QCAZA53677_Pasaje,
		62	E_anthonyi_QCAZA53678_Pasaje,
		63	E_anthonyi_QCAZA53679_Pasaje,
		64	E_anthonyi_QCAZA53680_Pasaje,
		65	E_anthonyi_QCAZA53681_Pasaje,
		66	E_anthonyi_QCAZA53683_Moromoro,
		67	E_anthonyi_QCAZA53684_Moromoro,
		68	E_anthonyi_QCAZA53685_Moromoro,
		69	E_anthonyi_QCAZA53687_Moromoro,
		70	E_anthonyi_QCAZA53693_Uzchurummi,
		71	E_anthonyi_QCAZA53696_Uzchurummi,
		72	E_anthonyi_QCAZA53698_Uzchurummi,
		73	E_tricolor_QCAZA53652_Chazo_Juan,
		74	E_tricolor_QCAZA53651_Guanujo,
		75	E_tricolor_QCAZA53654_Guanujo,
		76	E_tricolor_QCAZA53657_Guanujo,
		77	E_tricolor_QCAZA53658_Guanujo,
		78	E_tricolor_QCAZA53659_Chazo_Juan,
		79	E_tricolor_QCAZA53666_Chazo_Juan
		;
tree con_all_compat = [&R] (((((((7[&prob=1.00000000e+00,prob_stddev=0.00000000e+00,prob_range={1.00000000e+00,1.00000000e+00},prob(percent)="100",prob+-sd="100+-0",height_mean=4.96006986e-08,height_median=3.43000000e-08,height_95%HPD={0.00000000e+00,1.34000000e-07}]:1.253976e-02[&length_mean=2.83213312e-02,length_median=2.02600900e-02,length_95%HPD={4.90126200e-04,8.27170100e-02},effectivebrlenIgrBrlens{1}_mean=0.019982,effectivebrlenIgrBrlens{1}_median=0.012818,effectivebrlenIgrBrlens{1}_95%HPD={0.000000,0.064976},rateIgrBrlens{1}_mean=0.714562,rateIgrBrlens{1}_median=0.631559,rateIgrBrlens{1}_95%HPD={0.000001,1.599827},effectivebrlenIgrBrlens{2}_mean=0.028133,effectivebrlenIgrBrlens{2}_median=0.018423,effectivebrlenIgrBrlens{2}_95%HPD={0.000000,0.089338},rateIgrBrlens{2}_mean=0.994270,rateIgrBrlens{2}_median=0.916303,rateIgrBrlens{2}_95%HPD={0.000001,2.054684},effectivebrlenIgrBrlens{3}_mean=0.019829,effectivebrlenIgrBrlens{3}_median=0.013066,effectivebrlenIgrBrlens{3}_95%HPD={0.000001,0.059839},rateIgrBrlens{3}_mean=0.870061,rateIgrBrlens{3}_median=0.664098,rateIgrBrlens{3}_95%HPD={0.000336,2.218916},effectivebrlenIgrBrlens{4}_mean=0.028285,effectivebrlenIgrBrlens{4}_median=0.020181,effectivebrlenIgrBrlens{4}_95%HPD={0.000001,0.083935},rateIgrBrlens{4}_mean=1.014161,rateIgrBrlens{4}_median=0.980952,rateIgrBrlens{4}_95%HPD={0.246559,1.724827}],12[&prob=1.00000000e+00,prob_stddev=0.00000000e+00,prob_range={1.00000000e+00,1.00000000e+00},prob(percent)="100",prob+-sd="100+-0",height_mean=4.96027892e-08,height_median=3.49999999e-08,height_95%HPD={0.00000000e+00,1.34000000e-07}]:1.253976e-02[&length_mean=2.24644832e-02,length_median=1.57903200e-02,length_95%HPD={4.90126200e-04,6.42107600e-02},effectivebrlenIgrBrlens{1}_mean=0.025700,effectivebrlenIgrBrlens{1}_median=0.015379,effectivebrlenIgrBrlens{1}_95%HPD={0.000000,0.084565},rateIgrBrlens{1}_mean=1.147439,rateIgrBrlens{1}_median=0.966494,rateIgrBrlens{1}_95%HPD={0.000001,2.784523},effectivebrlenIgrBrlens{2}_mean=0.022102,effectivebrlenIgrBrlens{2}_median=0.014057,effectivebrlenIgrBrlens{2}_95%HPD={0.000000,0.070354},rateIgrBrlens{2}_mean=0.986430,rateIgrBrlens{2}_median=0.893656,rateIgrBrlens{2}_95%HPD={0.000004,2.121641},effectivebrlenIgrBrlens{3}_mean=0.010652,effectivebrlenIgrBrlens{3}_median=0.006040,effectivebrlenIgrBrlens{3}_95%HPD={0.000000,0.036287},rateIgrBrlens{3}_mean=0.478860,rateIgrBrlens{3}_median=0.372349,rateIgrBrlens{3}_95%HPD={0.000001,1.294600},effectivebrlenIgrBrlens{4}_mean=0.022505,effectivebrlenIgrBrlens{4}_median=0.015179,effectivebrlenIgrBrlens{4}_95%HPD={0.000000,0.067980},rateIgrBrlens{4}_mean=1.003964,rateIgrBrlens{4}_median=0.957942,rateIgrBrlens{4}_95%HPD={0.221186,1.871877}])[&prob=5.65569836e-01,prob_stddev=3.84645575e-03,prob_range={5.62849981e-01,5.68289691e-01},prob(percent)="57",prob+-sd="57+-0",height_mean=1.76995915e-02,height_median=1.25397980e-02,height_95%HPD={4.90152000e-04,5.01992640e-02}]:1.630568e-02[&length_mean=2.30861267e-02,length_median=1.65552600e-02,length_95%HPD={1.35161200e-04,6.45572300e-02},effectivebrlenIgrBrlens{1}_mean=0.025847,effectivebrlenIgrBrlens{1}_median=0.016649,effectivebrlenIgrBrlens{1}_95%HPD={0.000000,0.081951},rateIgrBrlens{1}_mean=1.137057,rateIgrBrlens{1}_median=0.968457,rateIgrBrlens{1}_95%HPD={0.000001,2.645799},effectivebrlenIgrBrlens{2}_mean=0.022978,effectivebrlenIgrBrlens{2}_median=0.015053,effectivebrlenIgrBrlens{2}_95%HPD={0.000000,0.072869},rateIgrBrlens{2}_mean=1.005368,rateIgrBrlens{2}_median=0.916469,rateIgrBrlens{2}_95%HPD={0.000001,2.121720},effectivebrlenIgrBrlens{3}_mean=0.011384,effectivebrlenIgrBrlens{3}_median=0.006573,effectivebrlenIgrBrlens{3}_95%HPD={0.000000,0.038296},rateIgrBrlens{3}_mean=0.499068,rateIgrBrlens{3}_median=0.383101,rateIgrBrlens{3}_95%HPD={0.000001,1.292927},effectivebrlenIgrBrlens{4}_mean=0.023024,effectivebrlenIgrBrlens{4}_median=0.016435,effectivebrlenIgrBrlens{4}_95%HPD={0.000000,0.065737},rateIgrBrlens{4}_mean=1.018668,rateIgrBrlens{4}_median=0.971376,rateIgrBrlens{4}_95%HPD={0.270576,1.815444}],11[&prob=1.00000000e+00,prob_stddev=0.00000000e+00,prob_range={1.00000000e+00,1.00000000e+00},prob(percent)="100",prob+-sd="100+-0",height_mean=4.95667063e-08,height_median=3.40000000e-08,height_95%HPD={0.00000000e+00,1.34000000e-07}]:2.884544e-02[&length_mean=3.70658203e-02,length_median=2.70922200e-02,length_95%HPD={2.50562800e-03,9.82111000e-02},effectivebrlenIgrBrlens{1}_mean=0.033768,effectivebrlenIgrBrlens{1}_median=0.023536,effectivebrlenIgrBrlens{1}_95%HPD={0.000587,0.095947},rateIgrBrlens{1}_mean=0.949597,rateIgrBrlens{1}_median=0.869376,rateIgrBrlens{1}_95%HPD={0.141507,1.867521},effectivebrlenIgrBrlens{2}_mean=0.036672,effectivebrlenIgrBrlens{2}_median=0.025606,effectivebrlenIgrBrlens{2}_95%HPD={0.000000,0.105951},rateIgrBrlens{2}_mean=0.988662,rateIgrBrlens{2}_median=0.943851,rateIgrBrlens{2}_95%HPD={0.080955,1.896460},effectivebrlenIgrBrlens{3}_mean=0.030390,effectivebrlenIgrBrlens{3}_median=0.021238,effectivebrlenIgrBrlens{3}_95%HPD={0.001192,0.085252},rateIgrBrlens{3}_mean=0.881655,rateIgrBrlens{3}_median=0.782775,rateIgrBrlens{3}_95%HPD={0.159533,1.803856},effectivebrlenIgrBrlens{4}_mean=0.037408,effectivebrlenIgrBrlens{4}_median=0.027362,effectivebrlenIgrBrlens{4}_95%HPD={0.000788,0.099300},rateIgrBrlens{4}_mean=1.031995,rateIgrBrlens{4}_median=1.000456,rateIgrBrlens{4}_95%HPD={0.557926,1.581125}])[&prob=5.18185697e-01,prob_stddev=8.25856675e-03,prob_range={5.12346008e-01,5.24025385e-01},prob(percent)="52",prob+-sd="52+-1",height_mean=3.95068165e-02,height_median=2.88454790e-02,height_95%HPD={9.13953300e-03,1.00537663e-01}]:6.231251e-03[&length_mean=9.30566132e-03,length_median=6.21062400e-03,length_95%HPD={8.79113800e-05,2.79022800e-02},effectivebrlenIgrBrlens{1}_mean=0.010927,effectivebrlenIgrBrlens{1}_median=0.004702,effectivebrlenIgrBrlens{1}_95%HPD={0.000000,0.041230},rateIgrBrlens{1}_mean=1.149222,rateIgrBrlens{1}_median=0.732596,rateIgrBrlens{1}_95%HPD={0.000001,3.748077},effectivebrlenIgrBrlens{2}_mean=0.009305,effectivebrlenIgrBrlens{2}_median=0.004646,effectivebrlenIgrBrlens{2}_95%HPD={0.000000,0.033721},rateIgrBrlens{2}_mean=1.017167,rateIgrBrlens{2}_median=0.781473,rateIgrBrlens{2}_95%HPD={0.000001,2.833566},effectivebrlenIgrBrlens{3}_mean=0.004654,effectivebrlenIgrBrlens{3}_median=0.001762,effectivebrlenIgrBrlens{3}_95%HPD={0.000000,0.018799},rateIgrBrlens{3}_mean=0.521868,rateIgrBrlens{3}_median=0.269731,rateIgrBrlens{3}_95%HPD={0.000001,1.839656},effectivebrlenIgrBrlens{4}_mean=0.007473,effectivebrlenIgrBrlens{4}_median=0.004833,effectivebrlenIgrBrlens{4}_95%HPD={0.000000,0.023460},rateIgrBrlens{4}_mean=0.850336,rateIgrBrlens{4}_median=0.766430,rateIgrBrlens{4}_95%HPD={0.000002,1.770087}],10[&prob=1.00000000e+00,prob_stddev=0.00000000e+00,prob_range={1.00000000e+00,1.00000000e+00},prob(percent)="100",prob+-sd="100+-0",height_mean=4.96079057e-08,height_median=3.40000000e-08,height_95%HPD={0.00000000e+00,1.36000000e-07}]:3.507670e-02[&length_mean=4.35078073e-02,length_median=3.17156200e-02,length_95%HPD={5.61802400e-03,1.13499300e-01},effectivebrlenIgrBrlens{1}_mean=0.038188,effectivebrlenIgrBrlens{1}_median=0.027122,effectivebrlenIgrBrlens{1}_95%HPD={0.001453,0.106027},rateIgrBrlens{1}_mean=0.897762,rateIgrBrlens{1}_median=0.852638,rateIgrBrlens{1}_95%HPD={0.171616,1.654454},effectivebrlenIgrBrlens{2}_mean=0.043277,effectivebrlenIgrBrlens{2}_median=0.030415,effectivebrlenIgrBrlens{2}_95%HPD={0.000001,0.121781},rateIgrBrlens{2}_mean=0.995000,rateIgrBrlens{2}_median=0.955608,rateIgrBrlens{2}_95%HPD={0.129566,1.799281},effectivebrlenIgrBrlens{3}_mean=0.047143,effectivebrlenIgrBrlens{3}_median=0.033829,effectivebrlenIgrBrlens{3}_95%HPD={0.004709,0.125510},rateIgrBrlens{3}_mean=1.133908,rateIgrBrlens{3}_median=1.052157,rateIgrBrlens{3}_95%HPD={0.339335,2.082464},effectivebrlenIgrBrlens{4}_mean=0.048444,effectivebrlenIgrBrlens{4}_median=0.035537,effectivebrlenIgrBrlens{4}_95%HPD={0.006365,0.127682},rateIgrBrlens{4}_mean=1.139039,rateIgrBrlens{4}_median=1.099774,rateIgrBrlens{4}_95%HPD={0.681702,1.697329}])[&prob=9.99973335e-01,prob_stddev=3.77103504e-05,prob_range={9.99946670e-01,1.00000000e+00},prob(percent)="100",prob+-sd="100+-0",height_mean=4.81135973e-02,height_median=3.50767300e-02,height_95%HPD={1.24957700e-02,1.23114000e-01}]:3.628190e-02[&length_mean=4.91907976e-02,length_median=3.59939000e-02,length_95%HPD={9.00138700e-03,1.27534200e-01},effectivebrlenIgrBrlens{1}_mean=0.057287,effectivebrlenIgrBrlens{1}_median=0.040299,effectivebrlenIgrBrlens{1}_95%HPD={0.001467,0.158981},rateIgrBrlens{1}_mean=1.172819,rateIgrBrlens{1}_median=1.091242,rateIgrBrlens{1}_95%HPD={0.283651,2.248034},effectivebrlenIgrBrlens{2}_mean=0.048578,effectivebrlenIgrBrlens{2}_median=0.034380,effectivebrlenIgrBrlens{2}_95%HPD={0.000746,0.136079},rateIgrBrlens{2}_mean=0.989037,rateIgrBrlens{2}_median=0.954473,rateIgrBrlens{2}_95%HPD={0.205420,1.786264},effectivebrlenIgrBrlens{3}_mean=0.048666,effectivebrlenIgrBrlens{3}_median=0.034550,effectivebrlenIgrBrlens{3}_95%HPD={0.001895,0.134632},rateIgrBrlens{3}_mean=1.017582,rateIgrBrlens{3}_median=0.953305,rateIgrBrlens{3}_95%HPD={0.221972,1.895330},effectivebrlenIgrBrlens{4}_mean=0.047369,effectivebrlenIgrBrlens{4}_median=0.034697,effectivebrlenIgrBrlens{4}_95%HPD={0.008474,0.122575},rateIgrBrlens{4}_mean=0.984643,rateIgrBrlens{4}_median=0.964788,rateIgrBrlens{4}_95%HPD={0.564527,1.416931}],9[&prob=1.00000000e+00,prob_stddev=0.00000000e+00,prob_range={1.00000000e+00,1.00000000e+00},prob(percent)="100",prob+-sd="100+-0",height_mean=4.96343742e-08,height_median=3.10000000e-08,height_95%HPD={0.00000000e+00,1.40000000e-07}]:7.135860e-02[&length_mean=9.73066860e-02,length_median=7.13586300e-02,length_95%HPD={2.83858500e-02,2.43767400e-01},effectivebrlenIgrBrlens{1}_mean=0.075334,effectivebrlenIgrBrlens{1}_median=0.054061,effectivebrlenIgrBrlens{1}_95%HPD={0.008734,0.201986},rateIgrBrlens{1}_mean=0.777796,rateIgrBrlens{1}_median=0.766170,rateIgrBrlens{1}_95%HPD={0.309585,1.279122},effectivebrlenIgrBrlens{2}_mean=0.096520,effectivebrlenIgrBrlens{2}_median=0.069602,effectivebrlenIgrBrlens{2}_95%HPD={0.012623,0.253821},rateIgrBrlens{2}_mean=0.992547,rateIgrBrlens{2}_median=0.977183,rateIgrBrlens{2}_95%HPD={0.442030,1.565315},effectivebrlenIgrBrlens{3}_mean=0.113635,effectivebrlenIgrBrlens{3}_median=0.082474,effectivebrlenIgrBrlens{3}_95%HPD={0.022915,0.296021},rateIgrBrlens{3}_mean=1.175030,rateIgrBrlens{3}_median=1.142015,rateIgrBrlens{3}_95%HPD={0.593776,1.814582},effectivebrlenIgrBrlens{4}_mean=0.097575,effectivebrlenIgrBrlens{4}_median=0.071698,effectivebrlenIgrBrlens{4}_95%HPD={0.026860,0.244603},rateIgrBrlens{4}_mean=1.010140,rateIgrBrlens{4}_median=0.999415,rateIgrBrlens{4}_95%HPD={0.738185,1.300857}])[&prob=1.00000000e+00,prob_stddev=0.00000000e+00,prob_range={1.00000000e+00,1.00000000e+00},prob(percent)="100",prob+-sd="100+-0",height_mean=9.73074810e-02,height_median=7.13586340e-02,height_95%HPD={2.83858830e-02,2.43767900e-01}]:5.974087e-02[&length_mean=8.02879775e-02,length_median=5.88471500e-02,length_95%HPD={1.66831300e-02,2.07063900e-01},effectivebrlenIgrBrlens{1}_mean=0.087999,effectivebrlenIgrBrlens{1}_median=0.063564,effectivebrlenIgrBrlens{1}_95%HPD={0.009814,0.235579},rateIgrBrlens{1}_mean=1.108689,rateIgrBrlens{1}_median=1.061242,rateIgrBrlens{1}_95%HPD={0.440823,1.830263},effectivebrlenIgrBrlens{2}_mean=0.079812,effectivebrlenIgrBrlens{2}_median=0.057548,effectivebrlenIgrBrlens{2}_95%HPD={0.006676,0.216002},rateIgrBrlens{2}_mean=0.995212,rateIgrBrlens{2}_median=0.975150,rateIgrBrlens{2}_95%HPD={0.388618,1.623318},effectivebrlenIgrBrlens{3}_mean=0.100899,effectivebrlenIgrBrlens{3}_median=0.072340,effectivebrlenIgrBrlens{3}_95%HPD={0.013849,0.272832},rateIgrBrlens{3}_mean=1.279762,rateIgrBrlens{3}_median=1.211509,rateIgrBrlens{3}_95%HPD={0.536396,2.138515},effectivebrlenIgrBrlens{4}_mean=0.075349,effectivebrlenIgrBrlens{4}_median=0.055186,effectivebrlenIgrBrlens{4}_95%HPD={0.016074,0.194743},rateIgrBrlens{4}_mean=0.949244,rateIgrBrlens{4}_median=0.946345,rateIgrBrlens{4}_95%HPD={0.631017,1.287687}],8[&prob=1.00000000e+00,prob_stddev=0.00000000e+00,prob_range={1.00000000e+00,1.00000000e+00},prob(percent)="100",prob+-sd="100+-0",height_mean=4.96413071e-08,height_median=3.10000000e-08,height_95%HPD={0.00000000e+00,1.40000000e-07}]:1.310995e-01[&length_mean=1.77595409e-01,length_median=1.31099500e-01,length_95%HPD={5.53158700e-02,4.47622500e-01},effectivebrlenIgrBrlens{1}_mean=0.212232,effectivebrlenIgrBrlens{1}_median=0.154667,effectivebrlenIgrBrlens{1}_95%HPD={0.052786,0.551889},rateIgrBrlens{1}_mean=1.195935,rateIgrBrlens{1}_median=1.157843,rateIgrBrlens{1}_95%HPD={0.755971,1.711194},effectivebrlenIgrBrlens{2}_mean=0.176105,effectivebrlenIgrBrlens{2}_median=0.128745,effectivebrlenIgrBrlens{2}_95%HPD={0.036637,0.454147},rateIgrBrlens{2}_mean=0.990393,rateIgrBrlens{2}_median=0.977868,rateIgrBrlens{2}_95%HPD={0.580681,1.406071},effectivebrlenIgrBrlens{3}_mean=0.167943,effectivebrlenIgrBrlens{3}_median=0.121967,effectivebrlenIgrBrlens{3}_95%HPD={0.036526,0.441487},rateIgrBrlens{3}_mean=0.946530,rateIgrBrlens{3}_median=0.931291,rateIgrBrlens{3}_95%HPD={0.537425,1.378728},effectivebrlenIgrBrlens{4}_mean=0.166511,effectivebrlenIgrBrlens{4}_median=0.123088,effectivebrlenIgrBrlens{4}_95%HPD={0.048527,0.419432},rateIgrBrlens{4}_mean=0.939724,rateIgrBrlens{4}_median=0.943555,rateIgrBrlens{4}_95%HPD={0.722040,1.142400}])[&prob=1.00000000e+00,prob_stddev=0.00000000e+00,prob_range={1.00000000e+00,1.00000000e+00},prob(percent)="100",prob+-sd="100+-0",height_mean=1.77595459e-01,height_median=1.31099500e-01,height_95%HPD={5.53159680e-02,4.47622600e-01}]:1.228921e-01[&length_mean=1.67200495e-01,length_median=1.22314800e-01,length_95%HPD={4.35500300e-02,4.26134000e-01},effectivebrlenIgrBrlens{1}_mean=0.211687,effectivebrlenIgrBrlens{1}_median=0.153253,effectivebrlenIgrBrlens{1}_95%HPD={0.045953,0.555374},rateIgrBrlens{1}_mean=1.270876,rateIgrBrlens{1}_median=1.224326,rateIgrBrlens{1}_95%HPD={0.715722,1.851979},effectivebrlenIgrBrlens{2}_mean=0.166069,effectivebrlenIgrBrlens{2}_median=0.120809,effectivebrlenIgrBrlens{2}_95%HPD={0.025752,0.434146},rateIgrBrlens{2}_mean=0.993995,rateIgrBrlens{2}_median=0.983364,rateIgrBrlens{2}_95%HPD={0.571486,1.436713},effectivebrlenIgrBrlens{3}_mean=0.171780,effectivebrlenIgrBrlens{3}_median=0.125113,effectivebrlenIgrBrlens{3}_95%HPD={0.026541,0.454472},rateIgrBrlens{3}_mean=1.032603,rateIgrBrlens{3}_median=1.015610,rateIgrBrlens{3}_95%HPD={0.515569,1.569032},effectivebrlenIgrBrlens{4}_mean=0.158007,effectivebrlenIgrBrlens{4}_median=0.115864,effectivebrlenIgrBrlens{4}_95%HPD={0.039378,0.399961},rateIgrBrlens{4}_mean=0.949444,rateIgrBrlens{4}_median=0.948891,rateIgrBrlens{4}_95%HPD={0.716556,1.179098}],((((13[&prob=1.00000000e+00,prob_stddev=0.00000000e+00,prob_range={1.00000000e+00,1.00000000e+00},prob(percent)="100",prob+-sd="100+-0",height_mean=4.94442867e-08,height_median=3.20000001e-08,height_95%HPD={0.00000000e+00,1.30000000e-07}]:5.846436e-02[&length_mean=8.41222308e-02,length_median=6.16276400e-02,length_95%HPD={2.26346900e-02,2.13234400e-01},effectivebrlenIgrBrlens{1}_mean=0.072876,effectivebrlenIgrBrlens{1}_median=0.052860,effectivebrlenIgrBrlens{1}_95%HPD={0.009793,0.191795},rateIgrBrlens{1}_mean=0.875656,rateIgrBrlens{1}_median=0.859719,rateIgrBrlens{1}_95%HPD={0.361871,1.448553},effectivebrlenIgrBrlens{2}_mean=0.083356,effectivebrlenIgrBrlens{2}_median=0.060241,effectivebrlenIgrBrlens{2}_95%HPD={0.010757,0.226486},rateIgrBrlens{2}_mean=0.991104,rateIgrBrlens{2}_median=0.973527,rateIgrBrlens{2}_95%HPD={0.425443,1.634861},effectivebrlenIgrBrlens{3}_mean=0.061611,effectivebrlenIgrBrlens{3}_median=0.044000,effectivebrlenIgrBrlens{3}_95%HPD={0.007234,0.169182},rateIgrBrlens{3}_mean=0.732043,rateIgrBrlens{3}_median=0.713744,rateIgrBrlens{3}_95%HPD={0.288699,1.239123},effectivebrlenIgrBrlens{4}_mean=0.075928,effectivebrlenIgrBrlens{4}_median=0.055790,effectivebrlenIgrBrlens{4}_95%HPD={0.019003,0.193108},rateIgrBrlens{4}_mean=0.911819,rateIgrBrlens{4}_median=0.906647,rateIgrBrlens{4}_95%HPD={0.618532,1.206761}],14[&prob=1.00000000e+00,prob_stddev=0.00000000e+00,prob_range={1.00000000e+00,1.00000000e+00},prob(percent)="100",prob+-sd="100+-0",height_mean=4.95504080e-08,height_median=3.20000000e-08,height_95%HPD={0.00000000e+00,1.30000000e-07}]:5.846436e-02[&length_mean=8.43458948e-02,length_median=6.18763700e-02,length_95%HPD={2.19876900e-02,2.12942200e-01},effectivebrlenIgrBrlens{1}_mean=0.064107,effectivebrlenIgrBrlens{1}_median=0.046406,effectivebrlenIgrBrlens{1}_95%HPD={0.005754,0.173723},rateIgrBrlens{1}_mean=0.767672,rateIgrBrlens{1}_median=0.754692,rateIgrBrlens{1}_95%HPD={0.261930,1.285178},effectivebrlenIgrBrlens{2}_mean=0.083920,effectivebrlenIgrBrlens{2}_median=0.060054,effectivebrlenIgrBrlens{2}_95%HPD={0.010163,0.227726},rateIgrBrlens{2}_mean=0.994337,rateIgrBrlens{2}_median=0.974872,rateIgrBrlens{2}_95%HPD={0.359718,1.574000},effectivebrlenIgrBrlens{3}_mean=0.079509,effectivebrlenIgrBrlens{3}_median=0.057462,effectivebrlenIgrBrlens{3}_95%HPD={0.015111,0.208675},rateIgrBrlens{3}_mean=0.950609,rateIgrBrlens{3}_median=0.914084,rateIgrBrlens{3}_95%HPD={0.419777,1.498392},effectivebrlenIgrBrlens{4}_mean=0.089138,effectivebrlenIgrBrlens{4}_median=0.065333,effectivebrlenIgrBrlens{4}_95%HPD={0.023963,0.227029},rateIgrBrlens{4}_mean=1.065637,rateIgrBrlens{4}_median=1.048410,rateIgrBrlens{4}_95%HPD={0.763692,1.387692}])[&prob=5.02239881e-01,prob_stddev=4.71379381e-03,prob_range={4.98906725e-01,5.05573036e-01},prob(percent)="50",prob+-sd="50+-0",height_mean=7.91832203e-02,height_median=5.84643960e-02,height_95%HPD={2.19877120e-02,2.00118360e-01}]:9.856014e-03[&length_mean=1.14655912e-02,length_median=7.85045800e-03,length_95%HPD={2.70988000e-04,3.30459400e-02},effectivebrlenIgrBrlens{1}_mean=0.008087,effectivebrlenIgrBrlens{1}_median=0.003988,effectivebrlenIgrBrlens{1}_95%HPD={0.000000,0.029469},rateIgrBrlens{1}_mean=0.711370,rateIgrBrlens{1}_median=0.500449,rateIgrBrlens{1}_95%HPD={0.000001,2.051129},effectivebrlenIgrBrlens{2}_mean=0.011374,effectivebrlenIgrBrlens{2}_median=0.006275,effectivebrlenIgrBrlens{2}_95%HPD={0.000000,0.039093},rateIgrBrlens{2}_mean=1.005881,rateIgrBrlens{2}_median=0.810617,rateIgrBrlens{2}_95%HPD={0.000001,2.649160},effectivebrlenIgrBrlens{3}_mean=0.013193,effectivebrlenIgrBrlens{3}_median=0.008211,effectivebrlenIgrBrlens{3}_95%HPD={0.000000,0.041967},rateIgrBrlens{3}_mean=1.487633,rateIgrBrlens{3}_median=0.976148,rateIgrBrlens{3}_95%HPD={0.000001,4.245623},effectivebrlenIgrBrlens{4}_mean=0.008066,effectivebrlenIgrBrlens{4}_median=0.005266,effectivebrlenIgrBrlens{4}_95%HPD={0.000000,0.024828},rateIgrBrlens{4}_mean=0.713623,rateIgrBrlens{4}_median=0.672514,rateIgrBrlens{4}_95%HPD={0.000001,1.409510}],((15[&prob=1.00000000e+00,prob_stddev=0.00000000e+00,prob_range={1.00000000e+00,1.00000000e+00},prob(percent)="100",prob+-sd="100+-0",height_mean=4.95153347e-08,height_median=3.50000000e-08,height_95%HPD={0.00000000e+00,1.30000000e-07}]:2.435082e-02[&length_mean=3.32784045e-02,length_median=2.43508500e-02,length_95%HPD={7.29769000e-03,8.58798800e-02},effectivebrlenIgrBrlens{1}_mean=0.022880,effectivebrlenIgrBrlens{1}_median=0.015545,effectivebrlenIgrBrlens{1}_95%HPD={0.000008,0.067613},rateIgrBrlens{1}_mean=0.690905,rateIgrBrlens{1}_median=0.644006,rateIgrBrlens{1}_95%HPD={0.019877,1.402744},effectivebrlenIgrBrlens{2}_mean=0.032713,effectivebrlenIgrBrlens{2}_median=0.022640,effectivebrlenIgrBrlens{2}_95%HPD={0.000044,0.092758},rateIgrBrlens{2}_mean=0.982876,rateIgrBrlens{2}_median=0.933062,rateIgrBrlens{2}_95%HPD={0.136414,1.898788},effectivebrlenIgrBrlens{3}_mean=0.029276,effectivebrlenIgrBrlens{3}_median=0.020253,effectivebrlenIgrBrlens{3}_95%HPD={0.001041,0.082816},rateIgrBrlens{3}_mean=0.897085,rateIgrBrlens{3}_median=0.817301,rateIgrBrlens{3}_95%HPD={0.141441,1.804858},effectivebrlenIgrBrlens{4}_mean=0.031276,effectivebrlenIgrBrlens{4}_median=0.022890,effectivebrlenIgrBrlens{4}_95%HPD={0.006206,0.080510},rateIgrBrlens{4}_mean=0.960300,rateIgrBrlens{4}_median=0.943325,rateIgrBrlens{4}_95%HPD={0.514371,1.394444}],(16[&prob=1.00000000e+00,prob_stddev=0.00000000e+00,prob_range={1.00000000e+00,1.00000000e+00},prob(percent)="100",prob+-sd="100+-0",height_mean=4.95305312e-08,height_median=3.50000000e-08,height_95%HPD={0.00000000e+00,1.27000000e-07}]:3.487483e-03[&length_mean=4.99185668e-03,length_median=3.48747100e-03,length_95%HPD={3.89375300e-04,1.39623200e-02},effectivebrlenIgrBrlens{1}_mean=0.010549,effectivebrlenIgrBrlens{1}_median=0.006071,effectivebrlenIgrBrlens{1}_95%HPD={0.000000,0.034908},rateIgrBrlens{1}_mean=2.440089,rateIgrBrlens{1}_median=1.691396,rateIgrBrlens{1}_95%HPD={0.000016,7.111810},effectivebrlenIgrBrlens{2}_mean=0.004987,effectivebrlenIgrBrlens{2}_median=0.002153,effectivebrlenIgrBrlens{2}_95%HPD={0.000000,0.018968},rateIgrBrlens{2}_mean=0.993681,rateIgrBrlens{2}_median=0.631817,rateIgrBrlens{2}_95%HPD={0.000001,3.239137},effectivebrlenIgrBrlens{3}_mean=0.002384,effectivebrlenIgrBrlens{3}_median=0.000564,effectivebrlenIgrBrlens{3}_95%HPD={0.000000,0.010506},rateIgrBrlens{3}_mean=0.492561,rateIgrBrlens{3}_median=0.154807,rateIgrBrlens{3}_95%HPD={0.000001,2.083608},effectivebrlenIgrBrlens{4}_mean=0.003946,effectivebrlenIgrBrlens{4}_median=0.002667,effectivebrlenIgrBrlens{4}_95%HPD={0.000000,0.011608},rateIgrBrlens{4}_mean=0.881912,rateIgrBrlens{4}_median=0.751330,rateIgrBrlens{4}_95%HPD={0.030530,2.010952}],17[&prob=1.00000000e+00,prob_stddev=0.00000000e+00,prob_range={1.00000000e+00,1.00000000e+00},prob(percent)="100",prob+-sd="100+-0",height_mean=4.95305312e-08,height_median=3.50000000e-08,height_95%HPD={0.00000000e+00,1.27000000e-07}]:3.487483e-03[&length_mean=4.99185668e-03,length_median=3.48747100e-03,length_95%HPD={3.89375300e-04,1.39623200e-02},effectivebrlenIgrBrlens{1}_mean=0.003439,effectivebrlenIgrBrlens{1}_median=0.001150,effectivebrlenIgrBrlens{1}_95%HPD={0.000000,0.014161},rateIgrBrlens{1}_mean=0.700631,rateIgrBrlens{1}_median=0.323494,rateIgrBrlens{1}_95%HPD={0.000001,2.621270},effectivebrlenIgrBrlens{2}_mean=0.004982,effectivebrlenIgrBrlens{2}_median=0.002203,effectivebrlenIgrBrlens{2}_95%HPD={0.000000,0.018861},rateIgrBrlens{2}_mean=0.999935,rateIgrBrlens{2}_median=0.640045,rateIgrBrlens{2}_95%HPD={0.000001,3.315038},effectivebrlenIgrBrlens{3}_mean=0.002391,effectivebrlenIgrBrlens{3}_median=0.000548,effectivebrlenIgrBrlens{3}_95%HPD={0.000000,0.010322},rateIgrBrlens{3}_mean=0.491311,rateIgrBrlens{3}_median=0.150548,rateIgrBrlens{3}_95%HPD={0.000001,2.098293},effectivebrlenIgrBrlens{4}_mean=0.003600,effectivebrlenIgrBrlens{4}_median=0.002382,effectivebrlenIgrBrlens{4}_95%HPD={0.000000,0.010918},rateIgrBrlens{4}_mean=0.785297,rateIgrBrlens{4}_median=0.676377,rateIgrBrlens{4}_95%HPD={0.000001,1.779266}])[&prob=1.00000000e+00,prob_stddev=0.00000000e+00,prob_range={1.00000000e+00,1.00000000e+00},prob(percent)="100",prob+-sd="100+-0",height_mean=4.99190621e-03,height_median=3.48751800e-03,height_95%HPD={3.89400500e-04,1.39623800e-02}]:2.086333e-02[&length_mean=2.82865478e-02,length_median=2.06453800e-02,length_95%HPD={5.32810300e-03,7.35268200e-02},effectivebrlenIgrBrlens{1}_mean=0.026151,effectivebrlenIgrBrlens{1}_median=0.018285,effectivebrlenIgrBrlens{1}_95%HPD={0.000704,0.074239},rateIgrBrlens{1}_mean=0.942156,rateIgrBrlens{1}_median=0.873010,rateIgrBrlens{1}_95%HPD={0.114916,1.877921},effectivebrlenIgrBrlens{2}_mean=0.028112,effectivebrlenIgrBrlens{2}_median=0.019212,effectivebrlenIgrBrlens{2}_95%HPD={0.000027,0.082066},rateIgrBrlens{2}_mean=0.996118,rateIgrBrlens{2}_median=0.928066,rateIgrBrlens{2}_95%HPD={0.055504,2.007491},effectivebrlenIgrBrlens{3}_mean=0.019875,effectivebrlenIgrBrlens{3}_median=0.013577,effectivebrlenIgrBrlens{3}_95%HPD={0.000171,0.057720},rateIgrBrlens{3}_mean=0.718998,rateIgrBrlens{3}_median=0.635032,rateIgrBrlens{3}_95%HPD={0.050392,1.566813},effectivebrlenIgrBrlens{4}_mean=0.038230,effectivebrlenIgrBrlens{4}_median=0.027708,effectivebrlenIgrBrlens{4}_95%HPD={0.008207,0.098990},rateIgrBrlens{4}_mean=1.416673,rateIgrBrlens{4}_median=1.327899,rateIgrBrlens{4}_95%HPD={0.733681,2.252111}])[&prob=1.00000000e+00,prob_stddev=0.00000000e+00,prob_range={1.00000000e+00,1.00000000e+00},prob(percent)="100",prob+-sd="100+-0",height_mean=3.32784540e-02,height_median=2.43508520e-02,height_95%HPD={7.29772800e-03,8.58800300e-02}]:2.959494e-02[&length_mean=3.85462493e-02,length_median=2.81337600e-02,length_95%HPD={7.62548700e-03,9.89669800e-02},effectivebrlenIgrBrlens{1}_mean=0.033315,effectivebrlenIgrBrlens{1}_median=0.023600,effectivebrlenIgrBrlens{1}_95%HPD={0.001371,0.093636},rateIgrBrlens{1}_mean=0.876193,rateIgrBrlens{1}_median=0.828498,rateIgrBrlens{1}_95%HPD={0.170912,1.663824},effectivebrlenIgrBrlens{2}_mean=0.038242,effectivebrlenIgrBrlens{2}_median=0.026999,effectivebrlenIgrBrlens{2}_95%HPD={0.000477,0.106402},rateIgrBrlens{2}_mean=0.995333,rateIgrBrlens{2}_median=0.953049,rateIgrBrlens{2}_95%HPD={0.176946,1.894841},effectivebrlenIgrBrlens{3}_mean=0.037868,effectivebrlenIgrBrlens{3}_median=0.026921,effectivebrlenIgrBrlens{3}_95%HPD={0.003221,0.104858},rateIgrBrlens{3}_mean=1.006245,rateIgrBrlens{3}_median=0.931698,rateIgrBrlens{3}_95%HPD={0.285781,1.919189},effectivebrlenIgrBrlens{4}_mean=0.046111,effectivebrlenIgrBrlens{4}_median=0.033546,effectivebrlenIgrBrlens{4}_95%HPD={0.010557,0.119927},rateIgrBrlens{4}_mean=1.226977,rateIgrBrlens{4}_median=1.176364,rateIgrBrlens{4}_95%HPD={0.728279,1.819148}],((18[&prob=1.00000000e+00,prob_stddev=0.00000000e+00,prob_range={1.00000000e+00,1.00000000e+00},prob(percent)="100",prob+-sd="100+-0",height_mean=4.95498299e-08,height_median=3.50000000e-08,height_95%HPD={0.00000000e+00,1.27000000e-07}]:1.928596e-02[&length_mean=2.33558320e-02,length_median=1.69590300e-02,length_95%HPD={4.01862000e-03,6.21394500e-02},effectivebrlenIgrBrlens{1}_mean=0.016233,effectivebrlenIgrBrlens{1}_median=0.010655,effectivebrlenIgrBrlens{1}_95%HPD={0.000001,0.049745},rateIgrBrlens{1}_mean=0.700857,rateIgrBrlens{1}_median=0.626792,rateIgrBrlens{1}_95%HPD={0.000036,1.547743},effectivebrlenIgrBrlens{2}_mean=0.023175,effectivebrlenIgrBrlens{2}_median=0.015470,effectivebrlenIgrBrlens{2}_95%HPD={0.000000,0.069909},rateIgrBrlens{2}_mean=0.992794,rateIgrBrlens{2}_median=0.910752,rateIgrBrlens{2}_95%HPD={0.000434,2.049025},effectivebrlenIgrBrlens{3}_mean=0.017878,effectivebrlenIgrBrlens{3}_median=0.012088,effectivebrlenIgrBrlens{3}_95%HPD={0.000248,0.053137},rateIgrBrlens{3}_mean=0.800480,rateIgrBrlens{3}_median=0.693780,rateIgrBrlens{3}_95%HPD={0.026971,1.767170},effectivebrlenIgrBrlens{4}_mean=0.024960,effectivebrlenIgrBrlens{4}_median=0.018118,effectivebrlenIgrBrlens{4}_95%HPD={0.004330,0.065441},rateIgrBrlens{4}_mean=1.130489,rateIgrBrlens{4}_median=1.058409,rateIgrBrlens{4}_95%HPD={0.516372,1.898979}],(19[&prob=1.00000000e+00,prob_stddev=0.00000000e+00,prob_range={1.00000000e+00,1.00000000e+00},prob(percent)="100",prob+-sd="100+-0",height_mean=4.95533870e-08,height_median=3.50000000e-08,height_95%HPD={0.00000000e+00,1.27000000e-07}]:1.338735e-02[&length_mean=1.91383153e-02,length_median=1.38762400e-02,length_95%HPD={3.75423800e-03,5.04340100e-02},effectivebrlenIgrBrlens{1}_mean=0.020187,effectivebrlenIgrBrlens{1}_median=0.013534,effectivebrlenIgrBrlens{1}_95%HPD={0.000275,0.058354},rateIgrBrlens{1}_mean=1.085997,rateIgrBrlens{1}_median=0.951966,rateIgrBrlens{1}_95%HPD={0.053272,2.373896},effectivebrlenIgrBrlens{2}_mean=0.018986,effectivebrlenIgrBrlens{2}_median=0.012327,effectivebrlenIgrBrlens{2}_95%HPD={0.000000,0.058739},rateIgrBrlens{2}_mean=0.988973,rateIgrBrlens{2}_median=0.897913,rateIgrBrlens{2}_95%HPD={0.000007,2.170767},effectivebrlenIgrBrlens{3}_mean=0.009573,effectivebrlenIgrBrlens{3}_median=0.005550,effectivebrlenIgrBrlens{3}_95%HPD={0.000000,0.031974},rateIgrBrlens{3}_mean=0.498815,rateIgrBrlens{3}_median=0.390105,rateIgrBrlens{3}_95%HPD={0.000003,1.328535},effectivebrlenIgrBrlens{4}_mean=0.015516,effectivebrlenIgrBrlens{4}_median=0.011216,effectivebrlenIgrBrlens{4}_95%HPD={0.001797,0.041182},rateIgrBrlens{4}_mean=0.839477,rateIgrBrlens{4}_median=0.814005,rateIgrBrlens{4}_95%HPD={0.312710,1.389662}],20[&prob=1.00000000e+00,prob_stddev=0.00000000e+00,prob_range={1.00000000e+00,1.00000000e+00},prob(percent)="100",prob+-sd="100+-0",height_mean=4.95794710e-08,height_median=3.50000000e-08,height_95%HPD={0.00000000e+00,1.27000000e-07}]:1.338735e-02[&length_mean=2.11011921e-02,length_median=1.51844200e-02,length_95%HPD={3.74146300e-03,5.54512700e-02},effectivebrlenIgrBrlens{1}_mean=0.022041,effectivebrlenIgrBrlens{1}_median=0.014770,effectivebrlenIgrBrlens{1}_95%HPD={0.000176,0.065852},rateIgrBrlens{1}_mean=1.076458,rateIgrBrlens{1}_median=0.955208,rateIgrBrlens{1}_95%HPD={0.072345,2.304206},effectivebrlenIgrBrlens{2}_mean=0.020885,effectivebrlenIgrBrlens{2}_median=0.013796,effectivebrlenIgrBrlens{2}_95%HPD={0.000000,0.063383},rateIgrBrlens{2}_mean=0.985992,rateIgrBrlens{2}_median=0.908100,rateIgrBrlens{2}_95%HPD={0.000085,2.089585},effectivebrlenIgrBrlens{3}_mean=0.022455,effectivebrlenIgrBrlens{3}_median=0.015352,effectivebrlenIgrBrlens{3}_95%HPD={0.000715,0.066003},rateIgrBrlens{3}_mean=1.107223,rateIgrBrlens{3}_median=0.971035,rateIgrBrlens{3}_95%HPD={0.114739,2.369191},effectivebrlenIgrBrlens{4}_mean=0.020817,effectivebrlenIgrBrlens{4}_median=0.015090,effectivebrlenIgrBrlens{4}_95%HPD={0.003283,0.055369},rateIgrBrlens{4}_mean=1.035125,rateIgrBrlens{4}_median=0.989034,rateIgrBrlens{4}_95%HPD={0.421798,1.698075}])[&prob=5.57890246e-01,prob_stddev=2.79056593e-03,prob_range={5.55917018e-01,5.59863474e-01},prob(percent)="56",prob+-sd="56+-0",height_mean=1.83410281e-02,height_median=1.33873814e-02,height_95%HPD={3.39796450e-03,4.76478200e-02}]:5.898609e-03[&length_mean=8.48732675e-03,length_median=5.82104400e-03,length_95%HPD={2.46362400e-04,2.45287500e-02},effectivebrlenIgrBrlens{1}_mean=0.005792,effectivebrlenIgrBrlens{1}_median=0.002543,effectivebrlenIgrBrlens{1}_95%HPD={0.000000,0.021937},rateIgrBrlens{1}_mean=0.684793,rateIgrBrlens{1}_median=0.424974,rateIgrBrlens{1}_95%HPD={0.000001,2.216883},effectivebrlenIgrBrlens{2}_mean=0.008546,effectivebrlenIgrBrlens{2}_median=0.004328,effectivebrlenIgrBrlens{2}_95%HPD={0.000000,0.030800},rateIgrBrlens{2}_mean=1.016135,rateIgrBrlens{2}_median=0.759935,rateIgrBrlens{2}_95%HPD={0.000001,2.877975},effectivebrlenIgrBrlens{3}_mean=0.005415,effectivebrlenIgrBrlens{3}_median=0.002127,effectivebrlenIgrBrlens{3}_95%HPD={0.000000,0.021465},rateIgrBrlens{3}_mean=0.660834,rateIgrBrlens{3}_median=0.343874,rateIgrBrlens{3}_95%HPD={0.000001,2.373635},effectivebrlenIgrBrlens{4}_mean=0.007780,effectivebrlenIgrBrlens{4}_median=0.005382,effectivebrlenIgrBrlens{4}_95%HPD={0.000000,0.022657},rateIgrBrlens{4}_mean=1.047466,rateIgrBrlens{4}_median=0.906280,rateIgrBrlens{4}_95%HPD={0.097352,2.319097}])[&prob=1.00000000e+00,prob_stddev=0.00000000e+00,prob_range={1.00000000e+00,1.00000000e+00},prob(percent)="100",prob+-sd="100+-0",height_mean=2.63537186e-02,height_median=1.92859900e-02,height_95%HPD={6.17553600e-03,6.78365450e-02}]:2.999995e-02[&length_mean=4.17924674e-02,length_median=3.05451500e-02,length_95%HPD={9.30502600e-03,1.07482100e-01},effectivebrlenIgrBrlens{1}_mean=0.049422,effectivebrlenIgrBrlens{1}_median=0.035226,effectivebrlenIgrBrlens{1}_95%HPD={0.005592,0.135435},rateIgrBrlens{1}_mean=1.195782,rateIgrBrlens{1}_median=1.112597,rateIgrBrlens{1}_95%HPD={0.390686,2.151607},effectivebrlenIgrBrlens{2}_mean=0.041317,effectivebrlenIgrBrlens{2}_median=0.028984,effectivebrlenIgrBrlens{2}_95%HPD={0.000772,0.114647},rateIgrBrlens{2}_mean=0.985859,rateIgrBrlens{2}_median=0.951058,rateIgrBrlens{2}_95%HPD={0.166354,1.834508},effectivebrlenIgrBrlens{3}_mean=0.032551,effectivebrlenIgrBrlens{3}_median=0.023166,effectivebrlenIgrBrlens{3}_95%HPD={0.002430,0.089865},rateIgrBrlens{3}_mean=0.795261,rateIgrBrlens{3}_median=0.734659,rateIgrBrlens{3}_95%HPD={0.190673,1.540859},effectivebrlenIgrBrlens{4}_mean=0.037971,effectivebrlenIgrBrlens{4}_median=0.027487,effectivebrlenIgrBrlens{4}_95%HPD={0.006736,0.097873},rateIgrBrlens{4}_mean=0.922120,rateIgrBrlens{4}_median=0.906802,rateIgrBrlens{4}_95%HPD={0.533938,1.311274}],((21[&prob=1.00000000e+00,prob_stddev=0.00000000e+00,prob_range={1.00000000e+00,1.00000000e+00},prob(percent)="100",prob+-sd="100+-0",height_mean=4.95459549e-08,height_median=3.50000000e-08,height_95%HPD={0.00000000e+00,1.27000000e-07}]:1.469033e-02[&length_mean=2.02720298e-02,length_median=1.46903300e-02,length_95%HPD={3.61628400e-03,5.38568500e-02},effectivebrlenIgrBrlens{1}_mean=0.035259,effectivebrlenIgrBrlens{1}_median=0.024457,effectivebrlenIgrBrlens{1}_95%HPD={0.002686,0.099485},rateIgrBrlens{1}_mean=1.822934,rateIgrBrlens{1}_median=1.602512,rateIgrBrlens{1}_95%HPD={0.395123,3.824867},effectivebrlenIgrBrlens{2}_mean=0.027870,effectivebrlenIgrBrlens{2}_median=0.018464,effectivebrlenIgrBrlens{2}_95%HPD={0.000675,0.081324},rateIgrBrlens{2}_mean=1.403241,rateIgrBrlens{2}_median=1.183423,rateIgrBrlens{2}_95%HPD={0.212442,3.112203},effectivebrlenIgrBrlens{3}_mean=0.016885,effectivebrlenIgrBrlens{3}_median=0.011169,effectivebrlenIgrBrlens{3}_95%HPD={0.000075,0.051151},rateIgrBrlens{3}_mean=0.860771,rateIgrBrlens{3}_median=0.726697,rateIgrBrlens{3}_95%HPD={0.025625,1.978162},effectivebrlenIgrBrlens{4}_mean=0.013185,effectivebrlenIgrBrlens{4}_median=0.009529,effectivebrlenIgrBrlens{4}_95%HPD={0.000709,0.035693},rateIgrBrlens{4}_mean=0.667386,rateIgrBrlens{4}_median=0.651324,rateIgrBrlens{4}_95%HPD={0.197996,1.139357}],23[&prob=1.00000000e+00,prob_stddev=0.00000000e+00,prob_range={1.00000000e+00,1.00000000e+00},prob(percent)="100",prob+-sd="100+-0",height_mean=4.95459549e-08,height_median=3.50000000e-08,height_95%HPD={0.00000000e+00,1.27000000e-07}]:1.469033e-02[&length_mean=2.02720298e-02,length_median=1.46903300e-02,length_95%HPD={3.61628400e-03,5.38568500e-02},effectivebrlenIgrBrlens{1}_mean=0.013954,effectivebrlenIgrBrlens{1}_median=0.009010,effectivebrlenIgrBrlens{1}_95%HPD={0.000000,0.044097},rateIgrBrlens{1}_mean=0.694819,rateIgrBrlens{1}_median=0.605987,rateIgrBrlens{1}_95%HPD={0.000009,1.615327},effectivebrlenIgrBrlens{2}_mean=0.020144,effectivebrlenIgrBrlens{2}_median=0.013433,effectivebrlenIgrBrlens{2}_95%HPD={0.000001,0.060419},rateIgrBrlens{2}_mean=0.997328,rateIgrBrlens{2}_median=0.904655,rateIgrBrlens{2}_95%HPD={0.000067,2.125041},effectivebrlenIgrBrlens{3}_mean=0.022301,effectivebrlenIgrBrlens{3}_median=0.015380,effectivebrlenIgrBrlens{3}_95%HPD={0.000894,0.064156},rateIgrBrlens{3}_mean=1.155403,rateIgrBrlens{3}_median=1.007449,rateIgrBrlens{3}_95%HPD={0.141705,2.497889},effectivebrlenIgrBrlens{4}_mean=0.017750,effectivebrlenIgrBrlens{4}_median=0.012810,effectivebrlenIgrBrlens{4}_95%HPD={0.002273,0.046589},rateIgrBrlens{4}_mean=0.906181,rateIgrBrlens{4}_median=0.880419,rateIgrBrlens{4}_95%HPD={0.369845,1.474607}])[&prob=1.00000000e+00,prob_stddev=0.00000000e+00,prob_range={1.00000000e+00,1.00000000e+00},prob(percent)="100",prob+-sd="100+-0",height_mean=2.02720793e-02,height_median=1.46903630e-02,height_95%HPD={3.61630700e-03,5.38569240e-02}]:1.321469e-02[&length_mean=1.76998618e-02,length_median=1.27766700e-02,length_95%HPD={1.32472100e-03,4.83124500e-02},effectivebrlenIgrBrlens{1}_mean=0.011902,effectivebrlenIgrBrlens{1}_median=0.007299,effectivebrlenIgrBrlens{1}_95%HPD={0.000000,0.039134},rateIgrBrlens{1}_mean=0.677626,rateIgrBrlens{1}_median=0.575520,rateIgrBrlens{1}_95%HPD={0.000001,1.670383},effectivebrlenIgrBrlens{2}_mean=0.017549,effectivebrlenIgrBrlens{2}_median=0.011263,effectivebrlenIgrBrlens{2}_95%HPD={0.000000,0.054498},rateIgrBrlens{2}_mean=0.988485,rateIgrBrlens{2}_median=0.880005,rateIgrBrlens{2}_95%HPD={0.000010,2.203876},effectivebrlenIgrBrlens{3}_mean=0.008680,effectivebrlenIgrBrlens{3}_median=0.004953,effectivebrlenIgrBrlens{3}_95%HPD={0.000000,0.029684},rateIgrBrlens{3}_mean=0.493352,rateIgrBrlens{3}_median=0.368902,rateIgrBrlens{3}_95%HPD={0.000001,1.377190},effectivebrlenIgrBrlens{4}_mean=0.017342,effectivebrlenIgrBrlens{4}_median=0.012384,effectivebrlenIgrBrlens{4}_95%HPD={0.002181,0.047788},rateIgrBrlens{4}_mean=1.054536,rateIgrBrlens{4}_median=0.973611,rateIgrBrlens{4}_95%HPD={0.386593,1.864094}],(22[&prob=1.00000000e+00,prob_stddev=0.00000000e+00,prob_range={1.00000000e+00,1.00000000e+00},prob(percent)="100",prob+-sd="100+-0",height_mean=4.95912111e-08,height_median=3.50000000e-08,height_95%HPD={0.00000000e+00,1.26000000e-07}]:2.321457e-02[&length_mean=3.19363488e-02,length_median=2.33567300e-02,length_95%HPD={7.53533800e-03,8.08049000e-02},effectivebrlenIgrBrlens{1}_mean=0.042952,effectivebrlenIgrBrlens{1}_median=0.030203,effectivebrlenIgrBrlens{1}_95%HPD={0.004395,0.118231},rateIgrBrlens{1}_mean=1.365501,rateIgrBrlens{1}_median=1.243247,rateIgrBrlens{1}_95%HPD={0.423473,2.631219},effectivebrlenIgrBrlens{2}_mean=0.031544,effectivebrlenIgrBrlens{2}_median=0.022033,effectivebrlenIgrBrlens{2}_95%HPD={0.000241,0.088374},rateIgrBrlens{2}_mean=0.989367,rateIgrBrlens{2}_median=0.931179,rateIgrBrlens{2}_95%HPD={0.083901,1.920696},effectivebrlenIgrBrlens{3}_mean=0.021939,effectivebrlenIgrBrlens{3}_median=0.015125,effectivebrlenIgrBrlens{3}_95%HPD={0.000363,0.063542},rateIgrBrlens{3}_mean=0.696087,rateIgrBrlens{3}_median=0.622960,rateIgrBrlens{3}_95%HPD={0.078696,1.500641},effectivebrlenIgrBrlens{4}_mean=0.036672,effectivebrlenIgrBrlens{4}_median=0.026639,effectivebrlenIgrBrlens{4}_95%HPD={0.008359,0.094637},rateIgrBrlens{4}_mean=1.168305,rateIgrBrlens{4}_median=1.132335,rateIgrBrlens{4}_95%HPD={0.665862,1.693975}],(24[&prob=1.00000000e+00,prob_stddev=0.00000000e+00,prob_range={1.00000000e+00,1.00000000e+00},prob(percent)="100",prob+-sd="100+-0",height_mean=4.95870487e-08,height_median=3.50000001e-08,height_95%HPD={0.00000000e+00,1.26000000e-07}]:8.268093e-03[&length_mean=1.16249966e-02,length_median=8.26811800e-03,length_95%HPD={5.61915300e-04,3.24566300e-02},effectivebrlenIgrBrlens{1}_mean=0.014986,effectivebrlenIgrBrlens{1}_median=0.009418,effectivebrlenIgrBrlens{1}_95%HPD={0.000004,0.046726},rateIgrBrlens{1}_mean=1.474133,rateIgrBrlens{1}_median=1.117600,rateIgrBrlens{1}_95%HPD={0.009622,3.851052},effectivebrlenIgrBrlens{2}_mean=0.011540,effectivebrlenIgrBrlens{2}_median=0.006729,effectivebrlenIgrBrlens{2}_95%HPD={0.000000,0.038844},rateIgrBrlens{2}_mean=0.999307,rateIgrBrlens{2}_median=0.825992,rateIgrBrlens{2}_95%HPD={0.000001,2.580739},effectivebrlenIgrBrlens{3}_mean=0.011575,effectivebrlenIgrBrlens{3}_median=0.007233,effectivebrlenIgrBrlens{3}_95%HPD={0.000000,0.036561},rateIgrBrlens{3}_mean=1.172824,rateIgrBrlens{3}_median=0.871797,rateIgrBrlens{3}_95%HPD={0.000005,3.193011},effectivebrlenIgrBrlens{4}_mean=0.009539,effectivebrlenIgrBrlens{4}_median=0.006518,effectivebrlenIgrBrlens{4}_95%HPD={0.000000,0.028634},rateIgrBrlens{4}_mean=0.828722,rateIgrBrlens{4}_median=0.786843,rateIgrBrlens{4}_95%HPD={0.000001,1.564192}],44[&prob=1.00000000e+00,prob_stddev=0.00000000e+00,prob_range={1.00000000e+00,1.00000000e+00},prob(percent)="100",prob+-sd="100+-0",height_mean=4.95870487e-08,height_median=3.50000001e-08,height_95%HPD={0.00000000e+00,1.26000000e-07}]:8.268093e-03[&length_mean=1.16249966e-02,length_median=8.26811800e-03,length_95%HPD={5.61915300e-04,3.24566300e-02},effectivebrlenIgrBrlens{1}_mean=0.007905,effectivebrlenIgrBrlens{1}_median=0.004121,effectivebrlenIgrBrlens{1}_95%HPD={0.000000,0.028255},rateIgrBrlens{1}_mean=0.683691,rateIgrBrlens{1}_median=0.502866,rateIgrBrlens{1}_95%HPD={0.000001,1.921099},effectivebrlenIgrBrlens{2}_mean=0.011606,effectivebrlenIgrBrlens{2}_median=0.006899,effectivebrlenIgrBrlens{2}_95%HPD={0.000000,0.038295},rateIgrBrlens{2}_mean=1.011222,rateIgrBrlens{2}_median=0.839791,rateIgrBrlens{2}_95%HPD={0.000001,2.598914},effectivebrlenIgrBrlens{3}_mean=0.005784,effectivebrlenIgrBrlens{3}_median=0.002730,effectivebrlenIgrBrlens{3}_95%HPD={0.000000,0.021212},rateIgrBrlens{3}_mean=0.512950,rateIgrBrlens{3}_median=0.318317,rateIgrBrlens{3}_95%HPD={0.000001,1.658696},effectivebrlenIgrBrlens{4}_mean=0.011611,effectivebrlenIgrBrlens{4}_median=0.007733,effectivebrlenIgrBrlens{4}_95%HPD={0.000000,0.034709},rateIgrBrlens{4}_mean=0.997626,rateIgrBrlens{4}_median=0.928988,rateIgrBrlens{4}_95%HPD={0.000162,1.976182}])[&prob=1.00000000e+00,prob_stddev=0.00000000e+00,prob_range={1.00000000e+00,1.00000000e+00},prob(percent)="100",prob+-sd="100+-0",height_mean=1.16250462e-02,height_median=8.26812800e-03,height_95%HPD={5.61950000e-04,3.24566700e-02}]:1.494648e-02[&length_mean=2.02547905e-02,length_median=1.46669900e-02,length_95%HPD={1.58009200e-03,5.41899200e-02},effectivebrlenIgrBrlens{1}_mean=0.027747,effectivebrlenIgrBrlens{1}_median=0.018922,effectivebrlenIgrBrlens{1}_95%HPD={0.000999,0.078457},rateIgrBrlens{1}_mean=1.482753,rateIgrBrlens{1}_median=1.260523,rateIgrBrlens{1}_95%HPD={0.218490,3.262272},effectivebrlenIgrBrlens{2}_mean=0.019997,effectivebrlenIgrBrlens{2}_median=0.013335,effectivebrlenIgrBrlens{2}_95%HPD={0.000000,0.061138},rateIgrBrlens{2}_mean=0.988355,rateIgrBrlens{2}_median=0.900627,rateIgrBrlens{2}_95%HPD={0.000003,2.101003},effectivebrlenIgrBrlens{3}_mean=0.016070,effectivebrlenIgrBrlens{3}_median=0.010633,effectivebrlenIgrBrlens{3}_95%HPD={0.000001,0.048565},rateIgrBrlens{3}_mean=0.837693,rateIgrBrlens{3}_median=0.707836,rateIgrBrlens{3}_95%HPD={0.015060,1.931206},effectivebrlenIgrBrlens{4}_mean=0.016551,effectivebrlenIgrBrlens{4}_median=0.011926,effectivebrlenIgrBrlens{4}_95%HPD={0.000159,0.045603},rateIgrBrlens{4}_mean=0.828543,rateIgrBrlens{4}_median=0.809912,rateIgrBrlens{4}_95%HPD={0.246023,1.403807}])[&prob=9.56588982e-01,prob_stddev=9.05048411e-04,prob_range={9.55949016e-01,9.57228948e-01},prob(percent)="96",prob+-sd="96+-0",height_mean=3.17150653e-02,height_median=2.32146050e-02,height_95%HPD={7.49991600e-03,8.02008380e-02}]:4.690448e-03[&length_mean=6.45709911e-03,length_median=4.34337200e-03,length_95%HPD={1.54014700e-04,1.89022000e-02},effectivebrlenIgrBrlens{1}_mean=0.004402,effectivebrlenIgrBrlens{1}_median=0.001617,effectivebrlenIgrBrlens{1}_95%HPD={0.000000,0.017429},rateIgrBrlens{1}_mean=0.708375,rateIgrBrlens{1}_median=0.366189,rateIgrBrlens{1}_95%HPD={0.000001,2.503164},effectivebrlenIgrBrlens{2}_mean=0.006456,effectivebrlenIgrBrlens{2}_median=0.002977,effectivebrlenIgrBrlens{2}_95%HPD={0.000000,0.024180},rateIgrBrlens{2}_mean=1.021766,rateIgrBrlens{2}_median=0.695807,rateIgrBrlens{2}_95%HPD={0.000001,3.147022},effectivebrlenIgrBrlens{3}_mean=0.009262,effectivebrlenIgrBrlens{3}_median=0.005475,effectivebrlenIgrBrlens{3}_95%HPD={0.000000,0.030419},rateIgrBrlens{3}_mean=1.943751,rateIgrBrlens{3}_median=1.236803,rateIgrBrlens{3}_95%HPD={0.000001,5.936611},effectivebrlenIgrBrlens{4}_mean=0.004471,effectivebrlenIgrBrlens{4}_median=0.002798,effectivebrlenIgrBrlens{4}_95%HPD={0.000000,0.014405},rateIgrBrlens{4}_mean=0.730243,rateIgrBrlens{4}_median=0.637746,rateIgrBrlens{4}_95%HPD={0.000001,1.652170}])[&prob=1.00000000e+00,prob_stddev=0.00000000e+00,prob_range={1.00000000e+00,1.00000000e+00},prob(percent)="100",prob+-sd="100+-0",height_mean=3.81978737e-02,height_median=2.79050530e-02,height_95%HPD={9.86441700e-03,9.61481000e-02}]:2.138089e-02[&length_mean=2.98522695e-02,length_median=2.17942300e-02,length_95%HPD={4.96360600e-03,7.88930800e-02},effectivebrlenIgrBrlens{1}_mean=0.027376,effectivebrlenIgrBrlens{1}_median=0.018803,effectivebrlenIgrBrlens{1}_95%HPD={0.000779,0.077929},rateIgrBrlens{1}_mean=0.937664,rateIgrBrlens{1}_median=0.863775,rateIgrBrlens{1}_95%HPD={0.162386,1.878546},effectivebrlenIgrBrlens{2}_mean=0.029716,effectivebrlenIgrBrlens{2}_median=0.020356,effectivebrlenIgrBrlens{2}_95%HPD={0.000004,0.085468},rateIgrBrlens{2}_mean=0.993017,rateIgrBrlens{2}_median=0.928748,rateIgrBrlens{2}_95%HPD={0.063991,1.953214},effectivebrlenIgrBrlens{3}_mean=0.026818,effectivebrlenIgrBrlens{3}_median=0.018499,effectivebrlenIgrBrlens{3}_95%HPD={0.001238,0.077262},rateIgrBrlens{3}_mean=0.926127,rateIgrBrlens{3}_median=0.841229,rateIgrBrlens{3}_95%HPD={0.160034,1.892927},effectivebrlenIgrBrlens{4}_mean=0.029349,effectivebrlenIgrBrlens{4}_median=0.021313,effectivebrlenIgrBrlens{4}_95%HPD={0.005206,0.076553},rateIgrBrlens{4}_mean=1.016607,rateIgrBrlens{4}_median=0.978156,rateIgrBrlens{4}_95%HPD={0.516924,1.541955}])[&prob=6.72710789e-01,prob_stddev=1.47824574e-02,prob_range={6.62258013e-01,6.83163565e-01},prob(percent)="67",prob+-sd="67+-1",height_mean=6.68554489e-02,height_median=4.92859400e-02,height_95%HPD={1.95496390e-02,1.65751718e-01}]:4.659852e-03[&length_mean=7.02441054e-03,length_median=4.56833300e-03,length_95%HPD={1.14846400e-04,2.12070600e-02},effectivebrlenIgrBrlens{1}_mean=0.004855,effectivebrlenIgrBrlens{1}_median=0.001776,effectivebrlenIgrBrlens{1}_95%HPD={0.000000,0.019623},rateIgrBrlens{1}_mean=0.714513,rateIgrBrlens{1}_median=0.383057,rateIgrBrlens{1}_95%HPD={0.000001,2.487237},effectivebrlenIgrBrlens{2}_mean=0.006993,effectivebrlenIgrBrlens{2}_median=0.003191,effectivebrlenIgrBrlens{2}_95%HPD={0.000000,0.025780},rateIgrBrlens{2}_mean=1.022289,rateIgrBrlens{2}_median=0.703762,rateIgrBrlens{2}_95%HPD={0.000001,3.121207},effectivebrlenIgrBrlens{3}_mean=0.003486,effectivebrlenIgrBrlens{3}_median=0.000958,effectivebrlenIgrBrlens{3}_95%HPD={0.000000,0.015048},rateIgrBrlens{3}_mean=0.518763,rateIgrBrlens{3}_median=0.199309,rateIgrBrlens{3}_95%HPD={0.000001,2.004492},effectivebrlenIgrBrlens{4}_mean=0.005886,effectivebrlenIgrBrlens{4}_median=0.003690,effectivebrlenIgrBrlens{4}_95%HPD={0.000000,0.018777},rateIgrBrlens{4}_mean=0.894783,rateIgrBrlens{4}_median=0.780730,rateIgrBrlens{4}_95%HPD={0.000001,2.007581}])[&prob=9.29363767e-01,prob_stddev=3.35622119e-03,prob_range={9.26990561e-01,9.31736974e-01},prob(percent)="93",prob+-sd="93+-0",height_mean=7.28369302e-02,height_median=5.39457920e-02,height_95%HPD={2.16222960e-02,1.81892413e-01}]:1.437462e-02[&length_mean=1.52563988e-02,length_median=1.10189200e-02,length_95%HPD={5.02980300e-04,4.20948100e-02},effectivebrlenIgrBrlens{1}_mean=0.016268,effectivebrlenIgrBrlens{1}_median=0.010373,effectivebrlenIgrBrlens{1}_95%HPD={0.000000,0.050570},rateIgrBrlens{1}_mean=1.136796,rateIgrBrlens{1}_median=0.932817,rateIgrBrlens{1}_95%HPD={0.000001,2.801646},effectivebrlenIgrBrlens{2}_mean=0.015225,effectivebrlenIgrBrlens{2}_median=0.009471,effectivebrlenIgrBrlens{2}_95%HPD={0.000000,0.048522},rateIgrBrlens{2}_mean=1.000707,rateIgrBrlens{2}_median=0.872218,rateIgrBrlens{2}_95%HPD={0.000002,2.355615},effectivebrlenIgrBrlens{3}_mean=0.015213,effectivebrlenIgrBrlens{3}_median=0.009846,effectivebrlenIgrBrlens{3}_95%HPD={0.000000,0.046433},rateIgrBrlens{3}_mean=1.146845,rateIgrBrlens{3}_median=0.888250,rateIgrBrlens{3}_95%HPD={0.000002,2.922258},effectivebrlenIgrBrlens{4}_mean=0.014545,effectivebrlenIgrBrlens{4}_median=0.010409,effectivebrlenIgrBrlens{4}_95%HPD={0.000000,0.040702},rateIgrBrlens{4}_mean=1.017989,rateIgrBrlens{4}_median=0.939124,rateIgrBrlens{4}_95%HPD={0.242261,1.948518}])[&prob=1.00000000e+00,prob_stddev=0.00000000e+00,prob_range={1.00000000e+00,1.00000000e+00},prob(percent)="100",prob+-sd="100+-0",height_mean=9.30038517e-02,height_median=6.83204100e-02,height_95%HPD={2.81247640e-02,2.33520430e-01}]:4.805805e-02[&length_mean=6.50158217e-02,length_median=4.74124700e-02,length_95%HPD={1.33834200e-02,1.66747000e-01},effectivebrlenIgrBrlens{1}_mean=0.100967,effectivebrlenIgrBrlens{1}_median=0.071570,effectivebrlenIgrBrlens{1}_95%HPD={0.015144,0.271055},rateIgrBrlens{1}_mean=1.586094,rateIgrBrlens{1}_median=1.465563,rateIgrBrlens{1}_95%HPD={0.686070,2.750224},effectivebrlenIgrBrlens{2}_mean=0.064622,effectivebrlenIgrBrlens{2}_median=0.046206,effectivebrlenIgrBrlens{2}_95%HPD={0.003759,0.177047},rateIgrBrlens{2}_mean=0.995579,rateIgrBrlens{2}_median=0.973677,rateIgrBrlens{2}_95%HPD={0.314665,1.709671},effectivebrlenIgrBrlens{3}_mean=0.104474,effectivebrlenIgrBrlens{3}_median=0.075961,effectivebrlenIgrBrlens{3}_95%HPD={0.019051,0.274798},rateIgrBrlens{3}_mean=1.668869,rateIgrBrlens{3}_median=1.558343,rateIgrBrlens{3}_95%HPD={0.703023,2.814535},effectivebrlenIgrBrlens{4}_mean=0.050558,effectivebrlenIgrBrlens{4}_median=0.036986,effectivebrlenIgrBrlens{4}_95%HPD={0.009124,0.131435},rateIgrBrlens{4}_mean=0.788528,rateIgrBrlens{4}_median=0.788130,rateIgrBrlens{4}_95%HPD={0.453777,1.118401}],((((26[&prob=1.00000000e+00,prob_stddev=0.00000000e+00,prob_range={1.00000000e+00,1.00000000e+00},prob(percent)="100",prob+-sd="100+-0",height_mean=4.94160048e-08,height_median=3.40000000e-08,height_95%HPD={0.00000000e+00,1.29000000e-07}]:3.558243e-02[&length_mean=5.12201795e-02,length_median=3.73567900e-02,length_95%HPD={1.35097500e-02,1.31575500e-01},effectivebrlenIgrBrlens{1}_mean=0.055960,effectivebrlenIgrBrlens{1}_median=0.039799,effectivebrlenIgrBrlens{1}_95%HPD={0.006232,0.151906},rateIgrBrlens{1}_mean=1.104305,rateIgrBrlens{1}_median=1.046264,rateIgrBrlens{1}_95%HPD={0.368832,1.931223},effectivebrlenIgrBrlens{2}_mean=0.050983,effectivebrlenIgrBrlens{2}_median=0.035934,effectivebrlenIgrBrlens{2}_95%HPD={0.001827,0.141412},rateIgrBrlens{2}_mean=0.995929,rateIgrBrlens{2}_median=0.957244,rateIgrBrlens{2}_95%HPD={0.273934,1.787954},effectivebrlenIgrBrlens{3}_mean=0.030629,effectivebrlenIgrBrlens{3}_median=0.021492,effectivebrlenIgrBrlens{3}_95%HPD={0.001672,0.087277},rateIgrBrlens{3}_mean=0.601746,rateIgrBrlens{3}_median=0.563507,rateIgrBrlens{3}_95%HPD={0.103890,1.138017},effectivebrlenIgrBrlens{4}_mean=0.058181,effectivebrlenIgrBrlens{4}_median=0.042334,effectivebrlenIgrBrlens{4}_95%HPD={0.014908,0.150682},rateIgrBrlens{4}_mean=1.152243,rateIgrBrlens{4}_median=1.121340,rateIgrBrlens{4}_95%HPD={0.757391,1.603824}],29[&prob=1.00000000e+00,prob_stddev=0.00000000e+00,prob_range={1.00000000e+00,1.00000000e+00},prob(percent)="100",prob+-sd="100+-0",height_mean=4.94421474e-08,height_median=3.40000000e-08,height_95%HPD={0.00000000e+00,1.29000000e-07}]:3.558243e-02[&length_mean=5.00169599e-02,length_median=3.65125800e-02,length_95%HPD={1.27506400e-02,1.27020000e-01},effectivebrlenIgrBrlens{1}_mean=0.041617,effectivebrlenIgrBrlens{1}_median=0.029729,effectivebrlenIgrBrlens{1}_95%HPD={0.001995,0.114026},rateIgrBrlens{1}_mean=0.843488,rateIgrBrlens{1}_median=0.809033,rateIgrBrlens{1}_95%HPD={0.176751,1.524266},effectivebrlenIgrBrlens{2}_mean=0.049512,effectivebrlenIgrBrlens{2}_median=0.035222,effectivebrlenIgrBrlens{2}_95%HPD={0.002240,0.136327},rateIgrBrlens{2}_mean=0.990220,rateIgrBrlens{2}_median=0.955322,rateIgrBrlens{2}_95%HPD={0.245351,1.794001},effectivebrlenIgrBrlens{3}_mean=0.037109,effectivebrlenIgrBrlens{3}_median=0.026191,effectivebrlenIgrBrlens{3}_95%HPD={0.003255,0.102001},rateIgrBrlens{3}_mean=0.750046,rateIgrBrlens{3}_median=0.711395,rateIgrBrlens{3}_95%HPD={0.192339,1.384462},effectivebrlenIgrBrlens{4}_mean=0.043544,effectivebrlenIgrBrlens{4}_median=0.032070,effectivebrlenIgrBrlens{4}_95%HPD={0.009635,0.110899},rateIgrBrlens{4}_mean=0.881158,rateIgrBrlens{4}_median=0.873676,rateIgrBrlens{4}_95%HPD={0.566868,1.240787}])[&prob=6.76550584e-01,prob_stddev=3.84645575e-03,prob_range={6.73830729e-01,6.79270439e-01},prob(percent)="68",prob+-sd="68+-0",height_mean=4.79904304e-02,height_median=3.55824640e-02,height_95%HPD={1.25913820e-02,1.21093743e-01}]:5.847649e-03[&length_mean=8.32472657e-03,length_median=5.61697700e-03,length_95%HPD={1.42060100e-04,2.44622400e-02},effectivebrlenIgrBrlens{1}_mean=0.005568,effectivebrlenIgrBrlens{1}_median=0.002417,effectivebrlenIgrBrlens{1}_95%HPD={0.000000,0.021289},rateIgrBrlens{1}_mean=0.704777,rateIgrBrlens{1}_median=0.421006,rateIgrBrlens{1}_95%HPD={0.000001,2.283523},effectivebrlenIgrBrlens{2}_mean=0.008168,effectivebrlenIgrBrlens{2}_median=0.004191,effectivebrlenIgrBrlens{2}_95%HPD={0.000000,0.029207},rateIgrBrlens{2}_mean=0.998414,rateIgrBrlens{2}_median=0.734973,rateIgrBrlens{2}_95%HPD={0.000001,2.857815},effectivebrlenIgrBrlens{3}_mean=0.003952,effectivebrlenIgrBrlens{3}_median=0.001414,effectivebrlenIgrBrlens{3}_95%HPD={0.000000,0.016004},rateIgrBrlens{3}_mean=0.488962,rateIgrBrlens{3}_median=0.236456,rateIgrBrlens{3}_95%HPD={0.000001,1.780376},effectivebrlenIgrBrlens{4}_mean=0.007104,effectivebrlenIgrBrlens{4}_median=0.004751,effectivebrlenIgrBrlens{4}_95%HPD={0.000000,0.021675},rateIgrBrlens{4}_mean=0.928588,rateIgrBrlens{4}_median=0.810831,rateIgrBrlens{4}_95%HPD={0.000001,1.981103}],((27[&prob=1.00000000e+00,prob_stddev=0.00000000e+00,prob_range={1.00000000e+00,1.00000000e+00},prob(percent)="100",prob+-sd="100+-0",height_mean=4.95149853e-08,height_median=3.50000000e-08,height_95%HPD={0.00000000e+00,1.27000000e-07}]:2.526893e-02[&length_mean=3.43343217e-02,length_median=2.52664700e-02,length_95%HPD={8.36681500e-03,8.83784900e-02},effectivebrlenIgrBrlens{1}_mean=0.023607,effectivebrlenIgrBrlens{1}_median=0.016589,effectivebrlenIgrBrlens{1}_95%HPD={0.000054,0.067116},rateIgrBrlens{1}_mean=0.700857,rateIgrBrlens{1}_median=0.652628,rateIgrBrlens{1}_95%HPD={0.033715,1.401276},effectivebrlenIgrBrlens{2}_mean=0.034052,effectivebrlenIgrBrlens{2}_median=0.023649,effectivebrlenIgrBrlens{2}_95%HPD={0.000392,0.095737},rateIgrBrlens{2}_mean=0.992039,rateIgrBrlens{2}_median=0.939934,rateIgrBrlens{2}_95%HPD={0.109085,1.895113},effectivebrlenIgrBrlens{3}_mean=0.028908,effectivebrlenIgrBrlens{3}_median=0.020111,effectivebrlenIgrBrlens{3}_95%HPD={0.001580,0.080349},rateIgrBrlens{3}_mean=0.850583,rateIgrBrlens{3}_median=0.787435,rateIgrBrlens{3}_95%HPD={0.123810,1.631694},effectivebrlenIgrBrlens{4}_mean=0.037271,effectivebrlenIgrBrlens{4}_median=0.027185,effectivebrlenIgrBrlens{4}_95%HPD={0.008133,0.095726},rateIgrBrlens{4}_mean=1.102357,rateIgrBrlens{4}_median=1.068800,rateIgrBrlens{4}_95%HPD={0.662276,1.621761}],((35[&prob=1.00000000e+00,prob_stddev=0.00000000e+00,prob_range={1.00000000e+00,1.00000000e+00},prob(percent)="100",prob+-sd="100+-0",height_mean=4.94931694e-08,height_median=3.50000000e-08,height_95%HPD={0.00000000e+00,1.26100000e-07}]:9.503963e-03[&length_mean=1.44251525e-02,length_median=1.03990800e-02,length_95%HPD={2.15604800e-03,3.83892500e-02},effectivebrlenIgrBrlens{1}_mean=0.016726,effectivebrlenIgrBrlens{1}_median=0.010824,effectivebrlenIgrBrlens{1}_95%HPD={0.000012,0.050145},rateIgrBrlens{1}_mean=1.211274,rateIgrBrlens{1}_median=1.003409,rateIgrBrlens{1}_95%HPD={0.036047,2.825135},effectivebrlenIgrBrlens{2}_mean=0.014310,effectivebrlenIgrBrlens{2}_median=0.009078,effectivebrlenIgrBrlens{2}_95%HPD={0.000000,0.044529},rateIgrBrlens{2}_mean=0.991929,rateIgrBrlens{2}_median=0.868944,rateIgrBrlens{2}_95%HPD={0.000010,2.301759},effectivebrlenIgrBrlens{3}_mean=0.013586,effectivebrlenIgrBrlens{3}_median=0.008686,effectivebrlenIgrBrlens{3}_95%HPD={0.000036,0.041744},rateIgrBrlens{3}_mean=0.990765,rateIgrBrlens{3}_median=0.815382,rateIgrBrlens{3}_95%HPD={0.015604,2.418009},effectivebrlenIgrBrlens{4}_mean=0.011767,effectivebrlenIgrBrlens{4}_median=0.008456,effectivebrlenIgrBrlens{4}_95%HPD={0.000484,0.031895},rateIgrBrlens{4}_mean=0.848808,rateIgrBrlens{4}_median=0.808656,rateIgrBrlens{4}_95%HPD={0.218931,1.535561}],37[&prob=1.00000000e+00,prob_stddev=0.00000000e+00,prob_range={1.00000000e+00,1.00000000e+00},prob(percent)="100",prob+-sd="100+-0",height_mean=4.95100645e-08,height_median=3.50000000e-08,height_95%HPD={0.00000000e+00,1.26999999e-07}]:9.503963e-03[&length_mean=1.25635457e-02,length_median=8.98169200e-03,length_95%HPD={8.39928700e-04,3.39689500e-02},effectivebrlenIgrBrlens{1}_mean=0.008549,effectivebrlenIgrBrlens{1}_median=0.004871,effectivebrlenIgrBrlens{1}_95%HPD={0.000000,0.029027},rateIgrBrlens{1}_mean=0.693037,rateIgrBrlens{1}_median=0.529348,rateIgrBrlens{1}_95%HPD={0.000001,1.920080},effectivebrlenIgrBrlens{2}_mean=0.012462,effectivebrlenIgrBrlens{2}_median=0.007567,effectivebrlenIgrBrlens{2}_95%HPD={0.000000,0.040790},rateIgrBrlens{2}_mean=0.993526,rateIgrBrlens{2}_median=0.849394,rateIgrBrlens{2}_95%HPD={0.000001,2.438839},effectivebrlenIgrBrlens{3}_mean=0.005904,effectivebrlenIgrBrlens{3}_median=0.003042,effectivebrlenIgrBrlens{3}_95%HPD={0.000000,0.020960},rateIgrBrlens{3}_mean=0.479772,rateIgrBrlens{3}_median=0.321390,rateIgrBrlens{3}_95%HPD={0.000001,1.493453},effectivebrlenIgrBrlens{4}_mean=0.012529,effectivebrlenIgrBrlens{4}_median=0.008981,effectivebrlenIgrBrlens{4}_95%HPD={0.000000,0.034577},rateIgrBrlens{4}_mean=1.043114,rateIgrBrlens{4}_median=0.976810,rateIgrBrlens{4}_95%HPD={0.254807,2.013311}])[&prob=4.63308624e-01,prob_stddev=1.19541811e-02,prob_range={4.54855741e-01,4.71761506e-01},prob(percent)="46",prob+-sd="46+-1",height_mean=1.31678443e-02,height_median=9.50399770e-03,height_95%HPD={1.94381600e-03,3.48270480e-02}]:3.895823e-03[&length_mean=7.37814544e-03,length_median=4.94065800e-03,length_95%HPD={9.42737400e-05,2.18973500e-02},effectivebrlenIgrBrlens{1}_mean=0.004975,effectivebrlenIgrBrlens{1}_median=0.001988,effectivebrlenIgrBrlens{1}_95%HPD={0.000000,0.019428},rateIgrBrlens{1}_mean=0.695209,rateIgrBrlens{1}_median=0.385680,rateIgrBrlens{1}_95%HPD={0.000001,2.333661},effectivebrlenIgrBrlens{2}_mean=0.007303,effectivebrlenIgrBrlens{2}_median=0.003434,effectivebrlenIgrBrlens{2}_95%HPD={0.000000,0.027765},rateIgrBrlens{2}_mean=0.987786,rateIgrBrlens{2}_median=0.709958,rateIgrBrlens{2}_95%HPD={0.000001,2.962111},effectivebrlenIgrBrlens{3}_mean=0.003527,effectivebrlenIgrBrlens{3}_median=0.001054,effectivebrlenIgrBrlens{3}_95%HPD={0.000000,0.014787},rateIgrBrlens{3}_mean=0.497880,rateIgrBrlens{3}_median=0.205763,rateIgrBrlens{3}_95%HPD={0.000001,1.849888},effectivebrlenIgrBrlens{4}_mean=0.006821,effectivebrlenIgrBrlens{4}_median=0.004374,effectivebrlenIgrBrlens{4}_95%HPD={0.000000,0.021906},rateIgrBrlens{4}_mean=0.962297,rateIgrBrlens{4}_median=0.847106,rateIgrBrlens{4}_95%HPD={0.000001,2.136405}],40[&prob=1.00000000e+00,prob_stddev=0.00000000e+00,prob_range={1.00000000e+00,1.00000000e+00},prob(percent)="100",prob+-sd="100+-0",height_mean=4.95406693e-08,height_median=3.50000000e-08,height_95%HPD={0.00000000e+00,1.26000000e-07}]:1.339979e-02[&length_mean=1.53568245e-02,length_median=1.08281600e-02,length_95%HPD={8.58577000e-04,4.32779700e-02},effectivebrlenIgrBrlens{1}_mean=0.017417,effectivebrlenIgrBrlens{1}_median=0.011200,effectivebrlenIgrBrlens{1}_95%HPD={0.000048,0.052547},rateIgrBrlens{1}_mean=1.255934,rateIgrBrlens{1}_median=1.008536,rateIgrBrlens{1}_95%HPD={0.024836,3.067151},effectivebrlenIgrBrlens{2}_mean=0.015337,effectivebrlenIgrBrlens{2}_median=0.009427,effectivebrlenIgrBrlens{2}_95%HPD={0.000000,0.049137},rateIgrBrlens{2}_mean=0.993837,rateIgrBrlens{2}_median=0.871525,rateIgrBrlens{2}_95%HPD={0.000002,2.343045},effectivebrlenIgrBrlens{3}_mean=0.014250,effectivebrlenIgrBrlens{3}_median=0.009192,effectivebrlenIgrBrlens{3}_95%HPD={0.000001,0.043792},rateIgrBrlens{3}_mean=1.069401,rateIgrBrlens{3}_median=0.832858,rateIgrBrlens{3}_95%HPD={0.015210,2.705221},effectivebrlenIgrBrlens{4}_mean=0.015374,effectivebrlenIgrBrlens{4}_median=0.010445,effectivebrlenIgrBrlens{4}_95%HPD={0.000000,0.045823},rateIgrBrlens{4}_mean=1.002594,rateIgrBrlens{4}_median=0.947717,rateIgrBrlens{4}_95%HPD={0.168699,1.967895}])[&prob=9.98960055e-01,prob_stddev=4.14813855e-04,prob_range={9.98666738e-01,9.99253373e-01},prob(percent)="100",prob+-sd="100+-0",height_mean=1.84416058e-02,height_median=1.33998210e-02,height_95%HPD={3.51239040e-03,4.92266840e-02}]:1.186915e-02[&length_mean=1.59009079e-02,length_median=1.14837300e-02,length_95%HPD={5.64711900e-04,4.26860300e-02},effectivebrlenIgrBrlens{1}_mean=0.010885,effectivebrlenIgrBrlens{1}_median=0.006549,effectivebrlenIgrBrlens{1}_95%HPD={0.000000,0.036043},rateIgrBrlens{1}_mean=0.692482,rateIgrBrlens{1}_median=0.564924,rateIgrBrlens{1}_95%HPD={0.000001,1.778018},effectivebrlenIgrBrlens{2}_mean=0.015752,effectivebrlenIgrBrlens{2}_median=0.009851,effectivebrlenIgrBrlens{2}_95%HPD={0.000000,0.050080},rateIgrBrlens{2}_mean=0.988672,rateIgrBrlens{2}_median=0.865658,rateIgrBrlens{2}_95%HPD={0.000001,2.271350},effectivebrlenIgrBrlens{3}_mean=0.019576,effectivebrlenIgrBrlens{3}_median=0.013231,effectivebrlenIgrBrlens{3}_95%HPD={0.000170,0.057725},rateIgrBrlens{3}_mean=1.432475,rateIgrBrlens{3}_median=1.139079,rateIgrBrlens{3}_95%HPD={0.045728,3.396271},effectivebrlenIgrBrlens{4}_mean=0.015308,effectivebrlenIgrBrlens{4}_median=0.010979,effectivebrlenIgrBrlens{4}_95%HPD={0.000000,0.041984},rateIgrBrlens{4}_mean=1.011417,rateIgrBrlens{4}_median=0.947657,rateIgrBrlens{4}_95%HPD={0.285036,1.876836}])[&prob=9.97813450e-01,prob_stddev=2.26262103e-04,prob_range={9.97653458e-01,9.97973441e-01},prob(percent)="100",prob+-sd="100+-0",height_mean=3.43277937e-02,height_median=2.52689680e-02,height_95%HPD={8.18698560e-03,8.80886400e-02}]:7.035858e-03[&length_mean=9.66518649e-03,length_median=6.72270300e-03,length_95%HPD={3.51998000e-04,2.71340300e-02},effectivebrlenIgrBrlens{1}_mean=0.013390,effectivebrlenIgrBrlens{1}_median=0.008259,effectivebrlenIgrBrlens{1}_95%HPD={0.000000,0.042354},rateIgrBrlens{1}_mean=1.636911,rateIgrBrlens{1}_median=1.186508,rateIgrBrlens{1}_95%HPD={0.000001,4.423254},effectivebrlenIgrBrlens{2}_mean=0.009515,effectivebrlenIgrBrlens{2}_median=0.005255,effectivebrlenIgrBrlens{2}_95%HPD={0.000000,0.032905},rateIgrBrlens{2}_mean=1.001922,rateIgrBrlens{2}_median=0.784679,rateIgrBrlens{2}_95%HPD={0.000001,2.703179},effectivebrlenIgrBrlens{3}_mean=0.004617,effectivebrlenIgrBrlens{3}_median=0.001869,effectivebrlenIgrBrlens{3}_95%HPD={0.000000,0.018276},rateIgrBrlens{3}_mean=0.487423,rateIgrBrlens{3}_median=0.270224,rateIgrBrlens{3}_95%HPD={0.000001,1.683373},effectivebrlenIgrBrlens{4}_mean=0.007928,effectivebrlenIgrBrlens{4}_median=0.005415,effectivebrlenIgrBrlens{4}_95%HPD={0.000001,0.023164},rateIgrBrlens{4}_mean=0.886502,rateIgrBrlens{4}_median=0.798711,rateIgrBrlens{4}_95%HPD={0.100658,1.804592}],28[&prob=1.00000000e+00,prob_stddev=0.00000000e+00,prob_range={1.00000000e+00,1.00000000e+00},prob(percent)="100",prob+-sd="100+-0",height_mean=4.95058712e-08,height_median=3.41000000e-08,height_95%HPD={0.00000000e+00,1.29000000e-07}]:3.230479e-02[&length_mean=4.38897471e-02,length_median=3.23253900e-02,length_95%HPD={1.15079700e-02,1.11670100e-01},effectivebrlenIgrBrlens{1}_mean=0.030743,effectivebrlenIgrBrlens{1}_median=0.021674,effectivebrlenIgrBrlens{1}_95%HPD={0.000148,0.086390},rateIgrBrlens{1}_mean=0.709633,rateIgrBrlens{1}_median=0.677423,rateIgrBrlens{1}_95%HPD={0.069883,1.348441},effectivebrlenIgrBrlens{2}_mean=0.043317,effectivebrlenIgrBrlens{2}_median=0.030690,effectivebrlenIgrBrlens{2}_95%HPD={0.002073,0.118844},rateIgrBrlens{2}_mean=0.986984,rateIgrBrlens{2}_median=0.948053,rateIgrBrlens{2}_95%HPD={0.231228,1.811991},effectivebrlenIgrBrlens{3}_mean=0.020753,effectivebrlenIgrBrlens{3}_median=0.014290,effectivebrlenIgrBrlens{3}_95%HPD={0.000102,0.060511},rateIgrBrlens{3}_mean=0.475506,rateIgrBrlens{3}_median=0.430515,rateIgrBrlens{3}_95%HPD={0.038018,1.009467},effectivebrlenIgrBrlens{4}_mean=0.046758,effectivebrlenIgrBrlens{4}_median=0.034318,effectivebrlenIgrBrlens{4}_95%HPD={0.011623,0.120457},rateIgrBrlens{4}_mean=1.079889,rateIgrBrlens{4}_median=1.053416,rateIgrBrlens{4}_95%HPD={0.683374,1.517954}])[&prob=9.78694470e-01,prob_stddev=2.63972453e-04,prob_range={9.78507813e-01,9.78881126e-01},prob(percent)="98",prob+-sd="98+-0",height_mean=4.38600829e-02,height_median=3.23048260e-02,height_95%HPD={1.15527240e-02,1.11360220e-01}]:9.125287e-03[&length_mean=1.15653597e-02,length_median=8.16755100e-03,length_95%HPD={3.01999500e-04,3.26510800e-02},effectivebrlenIgrBrlens{1}_mean=0.007968,effectivebrlenIgrBrlens{1}_median=0.004227,effectivebrlenIgrBrlens{1}_95%HPD={0.000000,0.028520},rateIgrBrlens{1}_mean=0.705897,rateIgrBrlens{1}_median=0.512608,rateIgrBrlens{1}_95%HPD={0.000001,2.045790},effectivebrlenIgrBrlens{2}_mean=0.011368,effectivebrlenIgrBrlens{2}_median=0.006611,effectivebrlenIgrBrlens{2}_95%HPD={0.000000,0.038731},rateIgrBrlens{2}_mean=0.991361,rateIgrBrlens{2}_median=0.821182,rateIgrBrlens{2}_95%HPD={0.000001,2.577764},effectivebrlenIgrBrlens{3}_mean=0.005512,effectivebrlenIgrBrlens{3}_median=0.002513,effectivebrlenIgrBrlens{3}_95%HPD={0.000000,0.020843},rateIgrBrlens{3}_mean=0.482338,rateIgrBrlens{3}_median=0.294644,rateIgrBrlens{3}_95%HPD={0.000001,1.562444},effectivebrlenIgrBrlens{4}_mean=0.011485,effectivebrlenIgrBrlens{4}_median=0.007989,effectivebrlenIgrBrlens{4}_95%HPD={0.000130,0.032740},rateIgrBrlens{4}_mean=1.123999,rateIgrBrlens{4}_median=0.976248,rateIgrBrlens{4}_95%HPD={0.210483,2.285209}])[&prob=8.71446856e-01,prob_stddev=5.16631801e-03,prob_range={8.67793718e-01,8.75099995e-01},prob(percent)="87",prob+-sd="87+-1",height_mean=5.61500813e-02,height_median=4.14301130e-02,height_95%HPD={1.69657630e-02,1.40913210e-01}]:7.882480e-03[&length_mean=1.11318254e-02,length_median=7.73653100e-03,length_95%HPD={2.94496300e-04,3.17686600e-02},effectivebrlenIgrBrlens{1}_mean=0.007647,effectivebrlenIgrBrlens{1}_median=0.003900,effectivebrlenIgrBrlens{1}_95%HPD={0.000000,0.027128},rateIgrBrlens{1}_mean=0.692037,rateIgrBrlens{1}_median=0.497473,rateIgrBrlens{1}_95%HPD={0.000001,2.001190},effectivebrlenIgrBrlens{2}_mean=0.011186,effectivebrlenIgrBrlens{2}_median=0.006370,effectivebrlenIgrBrlens{2}_95%HPD={0.000000,0.038111},rateIgrBrlens{2}_mean=1.002595,rateIgrBrlens{2}_median=0.819315,rateIgrBrlens{2}_95%HPD={0.000001,2.620743},effectivebrlenIgrBrlens{3}_mean=0.005263,effectivebrlenIgrBrlens{3}_median=0.002372,effectivebrlenIgrBrlens{3}_95%HPD={0.000000,0.019679},rateIgrBrlens{3}_mean=0.480738,rateIgrBrlens{3}_median=0.291118,rateIgrBrlens{3}_95%HPD={0.000001,1.557387},effectivebrlenIgrBrlens{4}_mean=0.009931,effectivebrlenIgrBrlens{4}_median=0.006897,effectivebrlenIgrBrlens{4}_95%HPD={0.000000,0.028999},rateIgrBrlens{4}_mean=0.993742,rateIgrBrlens{4}_median=0.887821,rateIgrBrlens{4}_95%HPD={0.109363,2.014465}],((30[&prob=1.00000000e+00,prob_stddev=0.00000000e+00,prob_range={1.00000000e+00,1.00000000e+00},prob(percent)="100",prob+-sd="100+-0",height_mean=4.94634393e-08,height_median=3.40000001e-08,height_95%HPD={0.00000000e+00,1.29000000e-07}]:7.070551e-03[&length_mean=9.98782657e-03,length_median=7.07057000e-03,length_95%HPD={8.40286600e-04,2.74164500e-02},effectivebrlenIgrBrlens{1}_mean=0.006895,effectivebrlenIgrBrlens{1}_median=0.003494,effectivebrlenIgrBrlens{1}_95%HPD={0.000000,0.024310},rateIgrBrlens{1}_mean=0.702412,rateIgrBrlens{1}_median=0.484551,rateIgrBrlens{1}_95%HPD={0.000001,2.120679},effectivebrlenIgrBrlens{2}_mean=0.009928,effectivebrlenIgrBrlens{2}_median=0.005667,effectivebrlenIgrBrlens{2}_95%HPD={0.000000,0.033749},rateIgrBrlens{2}_mean=1.002072,rateIgrBrlens{2}_median=0.816721,rateIgrBrlens{2}_95%HPD={0.000001,2.648937},effectivebrlenIgrBrlens{3}_mean=0.004682,effectivebrlenIgrBrlens{3}_median=0.002018,effectivebrlenIgrBrlens{3}_95%HPD={0.000000,0.017411},rateIgrBrlens{3}_mean=0.473437,rateIgrBrlens{3}_median=0.275511,rateIgrBrlens{3}_95%HPD={0.000001,1.568317},effectivebrlenIgrBrlens{4}_mean=0.009429,effectivebrlenIgrBrlens{4}_median=0.006639,effectivebrlenIgrBrlens{4}_95%HPD={0.000566,0.026010},rateIgrBrlens{4}_mean=1.037086,rateIgrBrlens{4}_median=0.936960,rateIgrBrlens{4}_95%HPD={0.209791,1.977787}],31[&prob=1.00000000e+00,prob_stddev=0.00000000e+00,prob_range={1.00000000e+00,1.00000000e+00},prob(percent)="100",prob+-sd="100+-0",height_mean=4.94634393e-08,height_median=3.40000001e-08,height_95%HPD={0.00000000e+00,1.29000000e-07}]:7.070551e-03[&length_mean=9.98782657e-03,length_median=7.07057000e-03,length_95%HPD={8.40286600e-04,2.74164500e-02},effectivebrlenIgrBrlens{1}_mean=0.006935,effectivebrlenIgrBrlens{1}_median=0.003583,effectivebrlenIgrBrlens{1}_95%HPD={0.000000,0.024577},rateIgrBrlens{1}_mean=0.705828,rateIgrBrlens{1}_median=0.494144,rateIgrBrlens{1}_95%HPD={0.000001,2.101683},effectivebrlenIgrBrlens{2}_mean=0.009943,effectivebrlenIgrBrlens{2}_median=0.005531,effectivebrlenIgrBrlens{2}_95%HPD={0.000000,0.034089},rateIgrBrlens{2}_mean=0.994988,rateIgrBrlens{2}_median=0.798000,rateIgrBrlens{2}_95%HPD={0.000001,2.688568},effectivebrlenIgrBrlens{3}_mean=0.004588,effectivebrlenIgrBrlens{3}_median=0.001995,effectivebrlenIgrBrlens{3}_95%HPD={0.000000,0.017734},rateIgrBrlens{3}_mean=0.458587,rateIgrBrlens{3}_median=0.267557,rateIgrBrlens{3}_95%HPD={0.000001,1.545376},effectivebrlenIgrBrlens{4}_mean=0.009422,effectivebrlenIgrBrlens{4}_median=0.006641,effectivebrlenIgrBrlens{4}_95%HPD={0.000714,0.026305},rateIgrBrlens{4}_mean=1.043542,rateIgrBrlens{4}_median=0.940620,rateIgrBrlens{4}_95%HPD={0.230986,2.020095}])[&prob=1.00000000e+00,prob_stddev=0.00000000e+00,prob_range={1.00000000e+00,1.00000000e+00},prob(percent)="100",prob+-sd="100+-0",height_mean=9.98787603e-03,height_median=7.07058500e-03,height_95%HPD={8.40289000e-04,2.74165900e-02}]:2.300622e-02[&length_mean=3.11246913e-02,length_median=2.28248600e-02,length_95%HPD={5.08201200e-03,8.15599900e-02},effectivebrlenIgrBrlens{1}_mean=0.021265,effectivebrlenIgrBrlens{1}_median=0.014516,effectivebrlenIgrBrlens{1}_95%HPD={0.000002,0.062312},rateIgrBrlens{1}_mean=0.691209,rateIgrBrlens{1}_median=0.640998,rateIgrBrlens{1}_95%HPD={0.012521,1.445781},effectivebrlenIgrBrlens{2}_mean=0.030848,effectivebrlenIgrBrlens{2}_median=0.021326,effectivebrlenIgrBrlens{2}_95%HPD={0.000003,0.088769},rateIgrBrlens{2}_mean=0.992077,rateIgrBrlens{2}_median=0.934971,rateIgrBrlens{2}_95%HPD={0.063531,1.932849},effectivebrlenIgrBrlens{3}_mean=0.027142,effectivebrlenIgrBrlens{3}_median=0.018833,effectivebrlenIgrBrlens{3}_95%HPD={0.001035,0.077096},rateIgrBrlens{3}_mean=0.902734,rateIgrBrlens{3}_median=0.812710,rateIgrBrlens{3}_95%HPD={0.170379,1.868381},effectivebrlenIgrBrlens{4}_mean=0.026443,effectivebrlenIgrBrlens{4}_median=0.019369,effectivebrlenIgrBrlens{4}_95%HPD={0.003458,0.069446},rateIgrBrlens{4}_mean=0.873926,rateIgrBrlens{4}_median=0.858416,rateIgrBrlens{4}_95%HPD={0.426295,1.344310}],38[&prob=1.00000000e+00,prob_stddev=0.00000000e+00,prob_range={1.00000000e+00,1.00000000e+00},prob(percent)="100",prob+-sd="100+-0",height_mean=4.94767666e-08,height_median=3.40000000e-08,height_95%HPD={0.00000000e+00,1.30000000e-07}]:3.007677e-02[&length_mean=4.11125178e-02,length_median=3.00768000e-02,length_95%HPD={9.42303200e-03,1.06568300e-01},effectivebrlenIgrBrlens{1}_mean=0.042050,effectivebrlenIgrBrlens{1}_median=0.030106,effectivebrlenIgrBrlens{1}_95%HPD={0.002544,0.114851},rateIgrBrlens{1}_mean=1.038993,rateIgrBrlens{1}_median=0.974441,rateIgrBrlens{1}_95%HPD={0.293521,1.900054},effectivebrlenIgrBrlens{2}_mean=0.040616,effectivebrlenIgrBrlens{2}_median=0.028223,effectivebrlenIgrBrlens{2}_95%HPD={0.000356,0.113261},rateIgrBrlens{2}_mean=0.984636,rateIgrBrlens{2}_median=0.939383,rateIgrBrlens{2}_95%HPD={0.136394,1.811715},effectivebrlenIgrBrlens{3}_mean=0.038996,effectivebrlenIgrBrlens{3}_median=0.027997,effectivebrlenIgrBrlens{3}_95%HPD={0.003528,0.106093},rateIgrBrlens{3}_mean=0.969194,rateIgrBrlens{3}_median=0.904512,rateIgrBrlens{3}_95%HPD={0.266021,1.786966},effectivebrlenIgrBrlens{4}_mean=0.042726,effectivebrlenIgrBrlens{4}_median=0.031223,effectivebrlenIgrBrlens{4}_95%HPD={0.009123,0.109391},rateIgrBrlens{4}_mean=1.060219,rateIgrBrlens{4}_median=1.032544,rateIgrBrlens{4}_95%HPD={0.612952,1.511320}])[&prob=1.00000000e+00,prob_stddev=0.00000000e+00,prob_range={1.00000000e+00,1.00000000e+00},prob(percent)="100",prob+-sd="100+-0",height_mean=4.11125673e-02,height_median=3.00768070e-02,height_95%HPD={9.42312400e-03,1.06568420e-01}]:1.923579e-02[&length_mean=2.48352141e-02,length_median=1.80238900e-02,length_95%HPD={2.65612200e-03,6.69620300e-02},effectivebrlenIgrBrlens{1}_mean=0.017223,effectivebrlenIgrBrlens{1}_median=0.011205,effectivebrlenIgrBrlens{1}_95%HPD={0.000000,0.054031},rateIgrBrlens{1}_mean=0.697009,rateIgrBrlens{1}_median=0.619761,rateIgrBrlens{1}_95%HPD={0.000002,1.532033},effectivebrlenIgrBrlens{2}_mean=0.024739,effectivebrlenIgrBrlens{2}_median=0.016634,effectivebrlenIgrBrlens{2}_95%HPD={0.000000,0.074133},rateIgrBrlens{2}_mean=0.995226,rateIgrBrlens{2}_median=0.919731,rateIgrBrlens{2}_95%HPD={0.000015,2.015412},effectivebrlenIgrBrlens{3}_mean=0.012095,effectivebrlenIgrBrlens{3}_median=0.007566,effectivebrlenIgrBrlens{3}_95%HPD={0.000000,0.038622},rateIgrBrlens{3}_mean=0.497017,rateIgrBrlens{3}_median=0.407646,rateIgrBrlens{3}_95%HPD={0.000006,1.243915},effectivebrlenIgrBrlens{4}_mean=0.026364,effectivebrlenIgrBrlens{4}_median=0.019083,effectivebrlenIgrBrlens{4}_95%HPD={0.003675,0.070373},rateIgrBrlens{4}_mean=1.145349,rateIgrBrlens{4}_median=1.041548,rateIgrBrlens{4}_95%HPD={0.485467,2.002040}])[&prob=9.86720708e-01,prob_stddev=3.46935224e-03,prob_range={9.84267506e-01,9.89173911e-01},prob(percent)="99",prob+-sd="99+-0",height_mean=6.71042286e-02,height_median=4.93125930e-02,height_95%HPD={2.00536250e-02,1.69634070e-01}]:1.501910e-02[&length_mean=2.04993062e-02,length_median=1.46368000e-02,length_95%HPD={1.14309000e-03,5.56718100e-02},effectivebrlenIgrBrlens{1}_mean=0.014512,effectivebrlenIgrBrlens{1}_median=0.008985,effectivebrlenIgrBrlens{1}_95%HPD={0.000000,0.046329},rateIgrBrlens{1}_mean=0.714662,rateIgrBrlens{1}_median=0.609835,rateIgrBrlens{1}_95%HPD={0.000001,1.719942},effectivebrlenIgrBrlens{2}_mean=0.020248,effectivebrlenIgrBrlens{2}_median=0.013238,effectivebrlenIgrBrlens{2}_95%HPD={0.000000,0.063133},rateIgrBrlens{2}_mean=0.987539,rateIgrBrlens{2}_median=0.900412,rateIgrBrlens{2}_95%HPD={0.000001,2.137615},effectivebrlenIgrBrlens{3}_mean=0.017866,effectivebrlenIgrBrlens{3}_median=0.011694,effectivebrlenIgrBrlens{3}_95%HPD={0.000000,0.054871},rateIgrBrlens{3}_mean=0.955427,rateIgrBrlens{3}_median=0.788882,rateIgrBrlens{3}_95%HPD={0.000001,2.274392},effectivebrlenIgrBrlens{4}_mean=0.015227,effectivebrlenIgrBrlens{4}_median=0.010788,effectivebrlenIgrBrlens{4}_95%HPD={0.000150,0.041554},rateIgrBrlens{4}_mean=0.778033,rateIgrBrlens{4}_median=0.755309,rateIgrBrlens{4}_95%HPD={0.235532,1.356963}],((32[&prob=1.00000000e+00,prob_stddev=0.00000000e+00,prob_range={1.00000000e+00,1.00000000e+00},prob(percent)="100",prob+-sd="100+-0",height_mean=4.94675244e-08,height_median=3.40000000e-08,height_95%HPD={0.00000000e+00,1.30000000e-07}]:1.840450e-02[&length_mean=2.52600779e-02,length_median=1.84045200e-02,length_95%HPD={4.45293700e-03,6.53225800e-02},effectivebrlenIgrBrlens{1}_mean=0.027345,effectivebrlenIgrBrlens{1}_median=0.018659,effectivebrlenIgrBrlens{1}_95%HPD={0.000523,0.078396},rateIgrBrlens{1}_mean=1.108144,rateIgrBrlens{1}_median=1.001608,rateIgrBrlens{1}_95%HPD={0.111394,2.306161},effectivebrlenIgrBrlens{2}_mean=0.025129,effectivebrlenIgrBrlens{2}_median=0.017212,effectivebrlenIgrBrlens{2}_95%HPD={0.000009,0.072749},rateIgrBrlens{2}_mean=0.996509,rateIgrBrlens{2}_median=0.923985,rateIgrBrlens{2}_95%HPD={0.003242,1.998541},effectivebrlenIgrBrlens{3}_mean=0.024327,effectivebrlenIgrBrlens{3}_median=0.017149,effectivebrlenIgrBrlens{3}_95%HPD={0.000988,0.068449},rateIgrBrlens{3}_mean=1.002629,rateIgrBrlens{3}_median=0.889093,rateIgrBrlens{3}_95%HPD={0.190808,2.132079},effectivebrlenIgrBrlens{4}_mean=0.028932,effectivebrlenIgrBrlens{4}_median=0.020941,effectivebrlenIgrBrlens{4}_95%HPD={0.005625,0.075283},rateIgrBrlens{4}_mean=1.187819,rateIgrBrlens{4}_median=1.117769,rateIgrBrlens{4}_95%HPD={0.592631,1.888882}],33[&prob=1.00000000e+00,prob_stddev=0.00000000e+00,prob_range={1.00000000e+00,1.00000000e+00},prob(percent)="100",prob+-sd="100+-0",height_mean=4.94675244e-08,height_median=3.40000000e-08,height_95%HPD={0.00000000e+00,1.30000000e-07}]:1.840450e-02[&length_mean=2.52600779e-02,length_median=1.84045200e-02,length_95%HPD={4.45293700e-03,6.53225800e-02},effectivebrlenIgrBrlens{1}_mean=0.018665,effectivebrlenIgrBrlens{1}_median=0.012439,effectivebrlenIgrBrlens{1}_95%HPD={0.000000,0.055680},rateIgrBrlens{1}_mean=0.747131,rateIgrBrlens{1}_median=0.670940,rateIgrBrlens{1}_95%HPD={0.000002,1.629731},effectivebrlenIgrBrlens{2}_mean=0.025153,effectivebrlenIgrBrlens{2}_median=0.017053,effectivebrlenIgrBrlens{2}_95%HPD={0.000001,0.073947},rateIgrBrlens{2}_mean=0.993536,rateIgrBrlens{2}_median=0.921724,rateIgrBrlens{2}_95%HPD={0.060999,2.077928},effectivebrlenIgrBrlens{3}_mean=0.012021,effectivebrlenIgrBrlens{3}_median=0.007645,effectivebrlenIgrBrlens{3}_95%HPD={0.000000,0.036683},rateIgrBrlens{3}_mean=0.483155,rateIgrBrlens{3}_median=0.399276,rateIgrBrlens{3}_95%HPD={0.000024,1.200185},effectivebrlenIgrBrlens{4}_mean=0.027167,effectivebrlenIgrBrlens{4}_median=0.019751,effectivebrlenIgrBrlens{4}_95%HPD={0.004828,0.070156},rateIgrBrlens{4}_mean=1.115170,rateIgrBrlens{4}_median=1.062812,rateIgrBrlens{4}_95%HPD={0.519853,1.758427}])[&prob=1.00000000e+00,prob_stddev=0.00000000e+00,prob_range={1.00000000e+00,1.00000000e+00},prob(percent)="100",prob+-sd="100+-0",height_mean=2.52601274e-02,height_median=1.84045330e-02,height_95%HPD={4.45294900e-03,6.53227500e-02}]:3.006783e-02[&length_mean=4.09739469e-02,length_median=2.98640200e-02,length_95%HPD={9.29262200e-03,1.06898000e-01},effectivebrlenIgrBrlens{1}_mean=0.048896,effectivebrlenIgrBrlens{1}_median=0.033832,effectivebrlenIgrBrlens{1}_95%HPD={0.004470,0.138526},rateIgrBrlens{1}_mean=1.204945,rateIgrBrlens{1}_median=1.117976,rateIgrBrlens{1}_95%HPD={0.359531,2.242303},effectivebrlenIgrBrlens{2}_mean=0.040300,effectivebrlenIgrBrlens{2}_median=0.028046,effectivebrlenIgrBrlens{2}_95%HPD={0.000883,0.112930},rateIgrBrlens{2}_mean=0.984204,rateIgrBrlens{2}_median=0.941128,rateIgrBrlens{2}_95%HPD={0.174317,1.824308},effectivebrlenIgrBrlens{3}_mean=0.053030,effectivebrlenIgrBrlens{3}_median=0.037882,effectivebrlenIgrBrlens{3}_95%HPD={0.005976,0.143038},rateIgrBrlens{3}_mean=1.337773,rateIgrBrlens{3}_median=1.250806,rateIgrBrlens{3}_95%HPD={0.419485,2.403141},effectivebrlenIgrBrlens{4}_mean=0.040642,effectivebrlenIgrBrlens{4}_median=0.029742,effectivebrlenIgrBrlens{4}_95%HPD={0.007840,0.104295},rateIgrBrlens{4}_mean=1.014203,rateIgrBrlens{4}_median=0.986106,rateIgrBrlens{4}_95%HPD={0.603703,1.481315}],((34[&prob=1.00000000e+00,prob_stddev=0.00000000e+00,prob_range={1.00000000e+00,1.00000000e+00},prob(percent)="100",prob+-sd="100+-0",height_mean=4.94350152e-08,height_median=3.40000006e-08,height_95%HPD={0.00000000e+00,1.28000000e-07}]:2.179734e-02[&length_mean=2.89000206e-02,length_median=2.08651400e-02,length_95%HPD={4.16139500e-03,7.65795900e-02},effectivebrlenIgrBrlens{1}_mean=0.019721,effectivebrlenIgrBrlens{1}_median=0.013185,effectivebrlenIgrBrlens{1}_95%HPD={0.000000,0.060137},rateIgrBrlens{1}_mean=0.685723,rateIgrBrlens{1}_median=0.627656,rateIgrBrlens{1}_95%HPD={0.000748,1.440511},effectivebrlenIgrBrlens{2}_mean=0.028815,effectivebrlenIgrBrlens{2}_median=0.019648,effectivebrlenIgrBrlens{2}_95%HPD={0.000005,0.082898},rateIgrBrlens{2}_mean=1.000674,rateIgrBrlens{2}_median=0.936168,rateIgrBrlens{2}_95%HPD={0.044320,2.010060},effectivebrlenIgrBrlens{3}_mean=0.025984,effectivebrlenIgrBrlens{3}_median=0.017953,effectivebrlenIgrBrlens{3}_95%HPD={0.001113,0.073960},rateIgrBrlens{3}_mean=0.936062,rateIgrBrlens{3}_median=0.838922,rateIgrBrlens{3}_95%HPD={0.150980,1.915565},effectivebrlenIgrBrlens{4}_mean=0.035809,effectivebrlenIgrBrlens{4}_median=0.025862,effectivebrlenIgrBrlens{4}_95%HPD={0.002941,0.096110},rateIgrBrlens{4}_mean=1.272332,rateIgrBrlens{4}_median=1.207665,rateIgrBrlens{4}_95%HPD={0.635865,2.009944}],36[&prob=1.00000000e+00,prob_stddev=0.00000000e+00,prob_range={1.00000000e+00,1.00000000e+00},prob(percent)="100",prob+-sd="100+-0",height_mean=4.94438745e-08,height_median=3.40000000e-08,height_95%HPD={0.00000000e+00,1.29999999e-07}]:2.179734e-02[&length_mean=2.95189313e-02,length_median=2.14114800e-02,length_95%HPD={5.29115700e-03,7.75662100e-02},effectivebrlenIgrBrlens{1}_mean=0.020502,effectivebrlenIgrBrlens{1}_median=0.013663,effectivebrlenIgrBrlens{1}_95%HPD={0.000001,0.061326},rateIgrBrlens{1}_mean=0.696567,rateIgrBrlens{1}_median=0.643772,rateIgrBrlens{1}_95%HPD={0.000100,1.461870},effectivebrlenIgrBrlens{2}_mean=0.029253,effectivebrlenIgrBrlens{2}_median=0.020035,effectivebrlenIgrBrlens{2}_95%HPD={0.000000,0.085124},rateIgrBrlens{2}_mean=0.992524,rateIgrBrlens{2}_median=0.933720,rateIgrBrlens{2}_95%HPD={0.038460,1.929837},effectivebrlenIgrBrlens{3}_mean=0.032629,effectivebrlenIgrBrlens{3}_median=0.023084,effectivebrlenIgrBrlens{3}_95%HPD={0.002330,0.090256},rateIgrBrlens{3}_mean=1.160286,rateIgrBrlens{3}_median=1.048434,rateIgrBrlens{3}_95%HPD={0.252409,2.277550},effectivebrlenIgrBrlens{4}_mean=0.027781,effectivebrlenIgrBrlens{4}_median=0.020080,effectivebrlenIgrBrlens{4}_95%HPD={0.002877,0.072828},rateIgrBrlens{4}_mean=0.957167,rateIgrBrlens{4}_median=0.935378,rateIgrBrlens{4}_95%HPD={0.475765,1.476185}])[&prob=4.02831849e-01,prob_stddev=1.01817946e-03,prob_range={4.02111887e-01,4.03551811e-01},prob(percent)="40",prob+-sd="40+-0",height_mean=2.99962917e-02,height_median=2.17973700e-02,height_95%HPD={6.40712630e-03,7.75996640e-02}]:4.157069e-03[&length_mean=1.02042815e-02,length_median=6.50931800e-03,length_95%HPD={8.90448600e-05,3.15408400e-02},effectivebrlenIgrBrlens{1}_mean=0.009450,effectivebrlenIgrBrlens{1}_median=0.004568,effectivebrlenIgrBrlens{1}_95%HPD={0.000000,0.035003},rateIgrBrlens{1}_mean=1.022253,rateIgrBrlens{1}_median=0.670756,rateIgrBrlens{1}_95%HPD={0.000001,3.143175},effectivebrlenIgrBrlens{2}_mean=0.010308,effectivebrlenIgrBrlens{2}_median=0.005068,effectivebrlenIgrBrlens{2}_95%HPD={0.000000,0.037041},rateIgrBrlens{2}_mean=1.028717,rateIgrBrlens{2}_median=0.785635,rateIgrBrlens{2}_95%HPD={0.000001,2.865429},effectivebrlenIgrBrlens{3}_mean=0.004986,effectivebrlenIgrBrlens{3}_median=0.001755,effectivebrlenIgrBrlens{3}_95%HPD={0.000000,0.019746},rateIgrBrlens{3}_mean=0.508183,rateIgrBrlens{3}_median=0.258840,rateIgrBrlens{3}_95%HPD={0.000001,1.735249},effectivebrlenIgrBrlens{4}_mean=0.010756,effectivebrlenIgrBrlens{4}_median=0.006602,effectivebrlenIgrBrlens{4}_95%HPD={0.000000,0.034932},rateIgrBrlens{4}_mean=1.083170,rateIgrBrlens{4}_median=0.962266,rateIgrBrlens{4}_95%HPD={0.000001,2.319600}],39[&prob=1.00000000e+00,prob_stddev=0.00000000e+00,prob_range={1.00000000e+00,1.00000000e+00},prob(percent)="100",prob+-sd="100+-0",height_mean=4.94164002e-08,height_median=3.40000000e-08,height_95%HPD={0.00000000e+00,1.30000000e-07}]:2.595440e-02[&length_mean=3.07468943e-02,length_median=2.19048400e-02,length_95%HPD={3.24696600e-03,8.28653700e-02},effectivebrlenIgrBrlens{1}_mean=0.026638,effectivebrlenIgrBrlens{1}_median=0.018020,effectivebrlenIgrBrlens{1}_95%HPD={0.000483,0.078375},rateIgrBrlens{1}_mean=0.911601,rateIgrBrlens{1}_median=0.823406,rateIgrBrlens{1}_95%HPD={0.058640,1.867587},effectivebrlenIgrBrlens{2}_mean=0.030563,effectivebrlenIgrBrlens{2}_median=0.020409,effectivebrlenIgrBrlens{2}_95%HPD={0.000001,0.090681},rateIgrBrlens{2}_mean=0.992463,rateIgrBrlens{2}_median=0.937742,rateIgrBrlens{2}_95%HPD={0.000276,1.930937},effectivebrlenIgrBrlens{3}_mean=0.027053,effectivebrlenIgrBrlens{3}_median=0.018869,effectivebrlenIgrBrlens{3}_95%HPD={0.001041,0.077678},rateIgrBrlens{3}_mean=0.953508,rateIgrBrlens{3}_median=0.838642,rateIgrBrlens{3}_95%HPD={0.135704,2.028042},effectivebrlenIgrBrlens{4}_mean=0.030753,effectivebrlenIgrBrlens{4}_median=0.021603,effectivebrlenIgrBrlens{4}_95%HPD={0.000824,0.086095},rateIgrBrlens{4}_mean=0.999332,rateIgrBrlens{4}_median=0.974378,rateIgrBrlens{4}_95%HPD={0.374116,1.643505}])[&prob=1.00000000e+00,prob_stddev=0.00000000e+00,prob_range={1.00000000e+00,1.00000000e+00},prob(percent)="100",prob+-sd="100+-0",height_mean=3.58933262e-02,height_median=2.59544390e-02,height_95%HPD={8.37434100e-03,9.32287100e-02}]:2.251792e-02[&length_mean=3.03408484e-02,length_median=2.21451900e-02,length_95%HPD={2.68947700e-03,7.96552900e-02},effectivebrlenIgrBrlens{1}_mean=0.020801,effectivebrlenIgrBrlens{1}_median=0.013948,effectivebrlenIgrBrlens{1}_95%HPD={0.000000,0.062634},rateIgrBrlens{1}_mean=0.688840,rateIgrBrlens{1}_median=0.629750,rateIgrBrlens{1}_95%HPD={0.000002,1.434971},effectivebrlenIgrBrlens{2}_mean=0.030012,effectivebrlenIgrBrlens{2}_median=0.020656,effectivebrlenIgrBrlens{2}_95%HPD={0.000000,0.087307},rateIgrBrlens{2}_mean=0.988521,rateIgrBrlens{2}_median=0.932127,rateIgrBrlens{2}_95%HPD={0.000542,1.924170},effectivebrlenIgrBrlens{3}_mean=0.037921,effectivebrlenIgrBrlens{3}_median=0.026782,effectivebrlenIgrBrlens{3}_95%HPD={0.002840,0.106621},rateIgrBrlens{3}_mean=1.345232,rateIgrBrlens{3}_median=1.185354,rateIgrBrlens{3}_95%HPD={0.281738,2.723061},effectivebrlenIgrBrlens{4}_mean=0.032615,effectivebrlenIgrBrlens{4}_median=0.023672,effectivebrlenIgrBrlens{4}_95%HPD={0.001570,0.086393},rateIgrBrlens{4}_mean=1.107904,rateIgrBrlens{4}_median=1.058675,rateIgrBrlens{4}_95%HPD={0.523300,1.771568}])[&prob=9.99760013e-01,prob_stddev=1.13131051e-04,prob_range={9.99680017e-01,9.99840009e-01},prob(percent)="100",prob+-sd="100+-0",height_mean=6.62360332e-02,height_median=4.84723600e-02,height_95%HPD={1.94966610e-02,1.67892810e-01}]:1.585933e-02[&length_mean=2.11919757e-02,length_median=1.51572400e-02,length_95%HPD={2.00612500e-03,5.67452800e-02},effectivebrlenIgrBrlens{1}_mean=0.026591,effectivebrlenIgrBrlens{1}_median=0.018123,effectivebrlenIgrBrlens{1}_95%HPD={0.000001,0.076342},rateIgrBrlens{1}_mean=1.342631,rateIgrBrlens{1}_median=1.156580,rateIgrBrlens{1}_95%HPD={0.089350,2.911218},effectivebrlenIgrBrlens{2}_mean=0.020967,effectivebrlenIgrBrlens{2}_median=0.013895,effectivebrlenIgrBrlens{2}_95%HPD={0.000000,0.063978},rateIgrBrlens{2}_mean=0.995779,rateIgrBrlens{2}_median=0.908163,rateIgrBrlens{2}_95%HPD={0.000003,2.136456},effectivebrlenIgrBrlens{3}_mean=0.016295,effectivebrlenIgrBrlens{3}_median=0.010614,effectivebrlenIgrBrlens{3}_95%HPD={0.000000,0.050415},rateIgrBrlens{3}_mean=0.807899,rateIgrBrlens{3}_median=0.677855,rateIgrBrlens{3}_95%HPD={0.000003,1.911826},effectivebrlenIgrBrlens{4}_mean=0.023818,effectivebrlenIgrBrlens{4}_median=0.017032,effectivebrlenIgrBrlens{4}_95%HPD={0.002324,0.065654},rateIgrBrlens{4}_mean=1.186884,rateIgrBrlens{4}_median=1.097240,rateIgrBrlens{4}_95%HPD={0.480198,2.049994}])[&prob=1.00000000e+00,prob_stddev=0.00000000e+00,prob_range={1.00000000e+00,1.00000000e+00},prob(percent)="100",prob+-sd="100+-0",height_mean=8.75355442e-02,height_median=6.43316900e-02,height_95%HPD={2.78568880e-02,2.19113258e-01}]:5.204677e-02[&length_mean=7.04841292e-02,length_median=5.15347600e-02,length_95%HPD={1.60666900e-02,1.80354700e-01},effectivebrlenIgrBrlens{1}_mean=0.076690,effectivebrlenIgrBrlens{1}_median=0.055325,effectivebrlenIgrBrlens{1}_95%HPD={0.008982,0.206270},rateIgrBrlens{1}_mean=1.101545,rateIgrBrlens{1}_median=1.043145,rateIgrBrlens{1}_95%HPD={0.430813,1.841236},effectivebrlenIgrBrlens{2}_mean=0.069922,effectivebrlenIgrBrlens{2}_median=0.049596,effectivebrlenIgrBrlens{2}_95%HPD={0.006034,0.191353},rateIgrBrlens{2}_mean=0.990988,rateIgrBrlens{2}_median=0.964289,rateIgrBrlens{2}_95%HPD={0.325415,1.639049},effectivebrlenIgrBrlens{3}_mean=0.106250,effectivebrlenIgrBrlens{3}_median=0.076912,effectivebrlenIgrBrlens{3}_95%HPD={0.016856,0.276270},rateIgrBrlens{3}_mean=1.547512,rateIgrBrlens{3}_median=1.477434,rateIgrBrlens{3}_95%HPD={0.682242,2.540652},effectivebrlenIgrBrlens{4}_mean=0.060223,effectivebrlenIgrBrlens{4}_median=0.044402,effectivebrlenIgrBrlens{4}_95%HPD={0.013646,0.153916},rateIgrBrlens{4}_mean=0.867180,rateIgrBrlens{4}_median=0.865816,rateIgrBrlens{4}_95%HPD={0.538071,1.176753}])[&prob=1.00000000e+00,prob_stddev=0.00000000e+00,prob_range={1.00000000e+00,1.00000000e+00},prob(percent)="100",prob+-sd="100+-0",height_mean=1.58019673e-01,height_median=1.16378464e-01,height_95%HPD={5.07993270e-02,3.95268542e-01}]:4.130957e-02[&length_mean=5.58575067e-02,length_median=4.07792300e-02,length_95%HPD={1.02987300e-02,1.46383800e-01},effectivebrlenIgrBrlens{1}_mean=0.054331,effectivebrlenIgrBrlens{1}_median=0.038673,effectivebrlenIgrBrlens{1}_95%HPD={0.003916,0.147934},rateIgrBrlens{1}_mean=0.991715,rateIgrBrlens{1}_median=0.943113,rateIgrBrlens{1}_95%HPD={0.320240,1.764195},effectivebrlenIgrBrlens{2}_mean=0.063363,effectivebrlenIgrBrlens{2}_median=0.044546,effectivebrlenIgrBrlens{2}_95%HPD={0.005218,0.173826},rateIgrBrlens{2}_mean=1.144006,rateIgrBrlens{2}_median=1.067115,rateIgrBrlens{2}_95%HPD={0.399387,2.045916},effectivebrlenIgrBrlens{3}_mean=0.058219,effectivebrlenIgrBrlens{3}_median=0.041040,effectivebrlenIgrBrlens{3}_95%HPD={0.002971,0.162885},rateIgrBrlens{3}_mean=1.059102,rateIgrBrlens{3}_median=0.988625,rateIgrBrlens{3}_95%HPD={0.211723,1.964791},effectivebrlenIgrBrlens{4}_mean=0.049848,effectivebrlenIgrBrlens{4}_median=0.036419,effectivebrlenIgrBrlens{4}_95%HPD={0.006957,0.131898},rateIgrBrlens{4}_mean=0.908065,rateIgrBrlens{4}_median=0.900397,rateIgrBrlens{4}_95%HPD={0.518022,1.312018}],((((((((25[&prob=1.00000000e+00,prob_stddev=0.00000000e+00,prob_range={1.00000000e+00,1.00000000e+00},prob(percent)="100",prob+-sd="100+-0",height_mean=4.94820887e-08,height_median=3.50000000e-08,height_95%HPD={0.00000000e+00,1.29000000e-07}]:5.307680e-03[&length_mean=8.30736234e-03,length_median=5.42533700e-03,length_95%HPD={3.09529000e-04,2.45864300e-02},effectivebrlenIgrBrlens{1}_mean=0.005706,effectivebrlenIgrBrlens{1}_median=0.002397,effectivebrlenIgrBrlens{1}_95%HPD={0.000000,0.022102},rateIgrBrlens{1}_mean=0.702841,rateIgrBrlens{1}_median=0.433457,rateIgrBrlens{1}_95%HPD={0.000001,2.284696},effectivebrlenIgrBrlens{2}_mean=0.008231,effectivebrlenIgrBrlens{2}_median=0.004005,effectivebrlenIgrBrlens{2}_95%HPD={0.000000,0.030362},rateIgrBrlens{2}_mean=1.002190,rateIgrBrlens{2}_median=0.747199,rateIgrBrlens{2}_95%HPD={0.000001,2.871986},effectivebrlenIgrBrlens{3}_mean=0.004267,effectivebrlenIgrBrlens{3}_median=0.001426,effectivebrlenIgrBrlens{3}_95%HPD={0.000000,0.017281},rateIgrBrlens{3}_mean=0.521545,rateIgrBrlens{3}_median=0.249104,rateIgrBrlens{3}_95%HPD={0.000001,1.883139},effectivebrlenIgrBrlens{4}_mean=0.006971,effectivebrlenIgrBrlens{4}_median=0.004243,effectivebrlenIgrBrlens{4}_95%HPD={0.000000,0.022596},rateIgrBrlens{4}_mean=0.843014,rateIgrBrlens{4}_median=0.768780,rateIgrBrlens{4}_95%HPD={0.000001,1.795579}],41[&prob=1.00000000e+00,prob_stddev=0.00000000e+00,prob_range={1.00000000e+00,1.00000000e+00},prob(percent)="100",prob+-sd="100+-0",height_mean=4.94874617e-08,height_median=3.50000000e-08,height_95%HPD={0.00000000e+00,1.29000000e-07}]:5.307680e-03[&length_mean=8.39092276e-03,length_median=5.46479300e-03,length_95%HPD={2.51145200e-04,2.46979800e-02},effectivebrlenIgrBrlens{1}_mean=0.005645,effectivebrlenIgrBrlens{1}_median=0.002341,effectivebrlenIgrBrlens{1}_95%HPD={0.000000,0.021541},rateIgrBrlens{1}_mean=0.694955,rateIgrBrlens{1}_median=0.417876,rateIgrBrlens{1}_95%HPD={0.000001,2.272063},effectivebrlenIgrBrlens{2}_mean=0.008266,effectivebrlenIgrBrlens{2}_median=0.003968,effectivebrlenIgrBrlens{2}_95%HPD={0.000000,0.030797},rateIgrBrlens{2}_mean=0.983675,rateIgrBrlens{2}_median=0.744079,rateIgrBrlens{2}_95%HPD={0.000001,2.782192},effectivebrlenIgrBrlens{3}_mean=0.010714,effectivebrlenIgrBrlens{3}_median=0.006398,effectivebrlenIgrBrlens{3}_95%HPD={0.000000,0.034317},rateIgrBrlens{3}_mean=1.667106,rateIgrBrlens{3}_median=1.128764,rateIgrBrlens{3}_95%HPD={0.000127,4.813164},effectivebrlenIgrBrlens{4}_mean=0.008439,effectivebrlenIgrBrlens{4}_median=0.004964,effectivebrlenIgrBrlens{4}_95%HPD={0.000000,0.027329},rateIgrBrlens{4}_mean=1.007687,rateIgrBrlens{4}_median=0.889110,rateIgrBrlens{4}_95%HPD={0.000004,2.241019}])[&prob=9.60722095e-01,prob_stddev=1.24444156e-03,prob_range={9.59842142e-01,9.61602048e-01},prob(percent)="96",prob+-sd="96+-0",height_mean=8.03368569e-03,height_median=5.30771500e-03,height_95%HPD={3.09532000e-04,2.37491780e-02}]:1.014460e-02[&length_mean=1.08661675e-02,length_median=7.38245600e-03,length_95%HPD={2.31528900e-04,3.16034400e-02},effectivebrlenIgrBrlens{1}_mean=0.007296,effectivebrlenIgrBrlens{1}_median=0.003555,effectivebrlenIgrBrlens{1}_95%HPD={0.000000,0.027163},rateIgrBrlens{1}_mean=0.685777,rateIgrBrlens{1}_median=0.478944,rateIgrBrlens{1}_95%HPD={0.000001,2.042935},effectivebrlenIgrBrlens{2}_mean=0.010972,effectivebrlenIgrBrlens{2}_median=0.005896,effectivebrlenIgrBrlens{2}_95%HPD={0.000000,0.038614},rateIgrBrlens{2}_mean=1.005452,rateIgrBrlens{2}_median=0.811544,rateIgrBrlens{2}_95%HPD={0.000001,2.682021},effectivebrlenIgrBrlens{3}_mean=0.011557,effectivebrlenIgrBrlens{3}_median=0.007066,effectivebrlenIgrBrlens{3}_95%HPD={0.000000,0.036730},rateIgrBrlens{3}_mean=1.402448,rateIgrBrlens{3}_median=0.933921,rateIgrBrlens{3}_95%HPD={0.000002,4.118559},effectivebrlenIgrBrlens{4}_mean=0.009028,effectivebrlenIgrBrlens{4}_median=0.005902,effectivebrlenIgrBrlens{4}_95%HPD={0.000000,0.027885},rateIgrBrlens{4}_mean=0.841543,rateIgrBrlens{4}_median=0.785627,rateIgrBrlens{4}_95%HPD={0.000018,1.658960}],(42[&prob=1.00000000e+00,prob_stddev=0.00000000e+00,prob_range={1.00000000e+00,1.00000000e+00},prob(percent)="100",prob+-sd="100+-0",height_mean=4.95272159e-08,height_median=3.50000001e-08,height_95%HPD={0.00000000e+00,1.30000000e-07}]:7.559062e-03[&length_mean=1.42821812e-02,length_median=9.75025500e-03,length_95%HPD={5.45830400e-04,4.15982500e-02},effectivebrlenIgrBrlens{1}_mean=0.016639,effectivebrlenIgrBrlens{1}_median=0.010482,effectivebrlenIgrBrlens{1}_95%HPD={0.000039,0.051696},rateIgrBrlens{1}_mean=1.388760,rateIgrBrlens{1}_median=1.060460,rateIgrBrlens{1}_95%HPD={0.023804,3.580672},effectivebrlenIgrBrlens{2}_mean=0.014155,effectivebrlenIgrBrlens{2}_median=0.008158,effectivebrlenIgrBrlens{2}_95%HPD={0.000000,0.047638},rateIgrBrlens{2}_mean=0.994826,rateIgrBrlens{2}_median=0.857702,rateIgrBrlens{2}_95%HPD={0.000001,2.436195},effectivebrlenIgrBrlens{3}_mean=0.006841,effectivebrlenIgrBrlens{3}_median=0.003356,effectivebrlenIgrBrlens{3}_95%HPD={0.000000,0.025135},rateIgrBrlens{3}_mean=0.491970,rateIgrBrlens{3}_median=0.327471,rateIgrBrlens{3}_95%HPD={0.000001,1.495970},effectivebrlenIgrBrlens{4}_mean=0.014323,effectivebrlenIgrBrlens{4}_median=0.009259,effectivebrlenIgrBrlens{4}_95%HPD={0.000000,0.044116},rateIgrBrlens{4}_mean=1.001495,rateIgrBrlens{4}_median=0.934767,rateIgrBrlens{4}_95%HPD={0.000029,1.916097}],43[&prob=1.00000000e+00,prob_stddev=0.00000000e+00,prob_range={1.00000000e+00,1.00000000e+00},prob(percent)="100",prob+-sd="100+-0",height_mean=4.95392056e-08,height_median=3.50000001e-08,height_95%HPD={0.00000000e+00,1.30000000e-07}]:7.559062e-03[&length_mean=1.34578444e-02,length_median=9.16297300e-03,length_95%HPD={5.37303700e-04,3.91570200e-02},effectivebrlenIgrBrlens{1}_mean=0.009124,effectivebrlenIgrBrlens{1}_median=0.004905,effectivebrlenIgrBrlens{1}_95%HPD={0.000000,0.032182},rateIgrBrlens{1}_mean=0.694496,rateIgrBrlens{1}_median=0.527581,rateIgrBrlens{1}_95%HPD={0.000001,1.900446},effectivebrlenIgrBrlens{2}_mean=0.013349,effectivebrlenIgrBrlens{2}_median=0.007774,effectivebrlenIgrBrlens{2}_95%HPD={0.000000,0.045242},rateIgrBrlens{2}_mean=1.000516,rateIgrBrlens{2}_median=0.842975,rateIgrBrlens{2}_95%HPD={0.000001,2.488931},effectivebrlenIgrBrlens{3}_mean=0.006453,effectivebrlenIgrBrlens{3}_median=0.003024,effectivebrlenIgrBrlens{3}_95%HPD={0.000000,0.023700},rateIgrBrlens{3}_mean=0.485727,rateIgrBrlens{3}_median=0.314207,rateIgrBrlens{3}_95%HPD={0.000001,1.504158},effectivebrlenIgrBrlens{4}_mean=0.013592,effectivebrlenIgrBrlens{4}_median=0.008689,effectivebrlenIgrBrlens{4}_95%HPD={0.000000,0.041188},rateIgrBrlens{4}_mean=1.004092,rateIgrBrlens{4}_median=0.932649,rateIgrBrlens{4}_95%HPD={0.000370,1.935371}])[&prob=5.91728441e-01,prob_stddev=2.14948998e-03,prob_range={5.90208522e-01,5.93248360e-01},prob(percent)="59",prob+-sd="59+-0",height_mean=1.10188026e-02,height_median=7.55909700e-03,height_95%HPD={5.37361000e-04,3.18320800e-02}]:7.893219e-03[&length_mean=1.03909573e-02,length_median=6.99761700e-03,length_95%HPD={9.13601900e-05,3.09419100e-02},effectivebrlenIgrBrlens{1}_mean=0.006955,effectivebrlenIgrBrlens{1}_median=0.003173,effectivebrlenIgrBrlens{1}_95%HPD={0.000000,0.026286},rateIgrBrlens{1}_mean=0.682584,rateIgrBrlens{1}_median=0.454461,rateIgrBrlens{1}_95%HPD={0.000001,2.016482},effectivebrlenIgrBrlens{2}_mean=0.010267,effectivebrlenIgrBrlens{2}_median=0.005243,effectivebrlenIgrBrlens{2}_95%HPD={0.000000,0.036404},rateIgrBrlens{2}_mean=0.983243,rateIgrBrlens{2}_median=0.771864,rateIgrBrlens{2}_95%HPD={0.000001,2.645359},effectivebrlenIgrBrlens{3}_mean=0.004982,effectivebrlenIgrBrlens{3}_median=0.002063,effectivebrlenIgrBrlens{3}_95%HPD={0.000000,0.019358},rateIgrBrlens{3}_mean=0.507884,rateIgrBrlens{3}_median=0.279339,rateIgrBrlens{3}_95%HPD={0.000001,1.738875},effectivebrlenIgrBrlens{4}_mean=0.010454,effectivebrlenIgrBrlens{4}_median=0.006347,effectivebrlenIgrBrlens{4}_95%HPD={0.000000,0.033384},rateIgrBrlens{4}_mean=1.003129,rateIgrBrlens{4}_median=0.907447,rateIgrBrlens{4}_95%HPD={0.000001,2.102850}])[&prob=9.90107194e-01,prob_stddev=1.62154507e-03,prob_range={9.88960589e-01,9.91253800e-01},prob(percent)="99",prob+-sd="99+-0",height_mean=2.14749503e-02,height_median=1.54523160e-02,height_95%HPD={2.73715540e-03,5.76525400e-02}]:1.341989e-02[&length_mean=1.81085294e-02,length_median=1.28775600e-02,length_95%HPD={5.50335400e-04,5.02428600e-02},effectivebrlenIgrBrlens{1}_mean=0.020550,effectivebrlenIgrBrlens{1}_median=0.013501,effectivebrlenIgrBrlens{1}_95%HPD={0.000000,0.062618},rateIgrBrlens{1}_mean=1.299499,rateIgrBrlens{1}_median=1.024129,rateIgrBrlens{1}_95%HPD={0.000006,3.083946},effectivebrlenIgrBrlens{2}_mean=0.018020,effectivebrlenIgrBrlens{2}_median=0.011416,effectivebrlenIgrBrlens{2}_95%HPD={0.000000,0.057862},rateIgrBrlens{2}_mean=1.003915,rateIgrBrlens{2}_median=0.890309,rateIgrBrlens{2}_95%HPD={0.000001,2.268706},effectivebrlenIgrBrlens{3}_mean=0.010321,effectivebrlenIgrBrlens{3}_median=0.005856,effectivebrlenIgrBrlens{3}_95%HPD={0.000000,0.035090},rateIgrBrlens{3}_mean=0.578713,rateIgrBrlens{3}_median=0.439169,rateIgrBrlens{3}_95%HPD={0.000001,1.582212},effectivebrlenIgrBrlens{4}_mean=0.014806,effectivebrlenIgrBrlens{4}_median=0.010413,effectivebrlenIgrBrlens{4}_95%HPD={0.000000,0.042661},rateIgrBrlens{4}_mean=0.831087,rateIgrBrlens{4}_median=0.806119,rateIgrBrlens{4}_95%HPD={0.140276,1.495169}],((45[&prob=1.00000000e+00,prob_stddev=0.00000000e+00,prob_range={1.00000000e+00,1.00000000e+00},prob(percent)="100",prob+-sd="100+-0",height_mean=4.95057122e-08,height_median=3.50000001e-08,height_95%HPD={0.00000000e+00,1.29000000e-07}]:5.903807e-03[&length_mean=1.10891044e-02,length_median=7.56946800e-03,length_95%HPD={4.72357300e-04,3.25688000e-02},effectivebrlenIgrBrlens{1}_mean=0.014497,effectivebrlenIgrBrlens{1}_median=0.009036,effectivebrlenIgrBrlens{1}_95%HPD={0.000012,0.045830},rateIgrBrlens{1}_mean=1.595285,rateIgrBrlens{1}_median=1.159223,rateIgrBrlens{1}_95%HPD={0.009004,4.348426},effectivebrlenIgrBrlens{2}_mean=0.010912,effectivebrlenIgrBrlens{2}_median=0.006055,effectivebrlenIgrBrlens{2}_95%HPD={0.000000,0.037563},rateIgrBrlens{2}_mean=0.999874,rateIgrBrlens{2}_median=0.802393,rateIgrBrlens{2}_95%HPD={0.000001,2.622659},effectivebrlenIgrBrlens{3}_mean=0.005205,effectivebrlenIgrBrlens{3}_median=0.002186,effectivebrlenIgrBrlens{3}_95%HPD={0.000000,0.019690},rateIgrBrlens{3}_mean=0.481743,rateIgrBrlens{3}_median=0.278478,rateIgrBrlens{3}_95%HPD={0.000001,1.614555},effectivebrlenIgrBrlens{4}_mean=0.011107,effectivebrlenIgrBrlens{4}_median=0.007248,effectivebrlenIgrBrlens{4}_95%HPD={0.000000,0.034636},rateIgrBrlens{4}_mean=1.014341,rateIgrBrlens{4}_median=0.939742,rateIgrBrlens{4}_95%HPD={0.000002,2.007332}],51[&prob=1.00000000e+00,prob_stddev=0.00000000e+00,prob_range={1.00000000e+00,1.00000000e+00},prob(percent)="100",prob+-sd="100+-0",height_mean=4.95021516e-08,height_median=3.50000001e-08,height_95%HPD={0.00000000e+00,1.29000000e-07}]:5.903807e-03[&length_mean=1.00728060e-02,length_median=6.81119500e-03,length_95%HPD={4.24762400e-04,2.94306500e-02},effectivebrlenIgrBrlens{1}_mean=0.006678,effectivebrlenIgrBrlens{1}_median=0.003177,effectivebrlenIgrBrlens{1}_95%HPD={0.000000,0.024964},rateIgrBrlens{1}_mean=0.678279,rateIgrBrlens{1}_median=0.457302,rateIgrBrlens{1}_95%HPD={0.000001,2.079903},effectivebrlenIgrBrlens{2}_mean=0.010190,effectivebrlenIgrBrlens{2}_median=0.005423,effectivebrlenIgrBrlens{2}_95%HPD={0.000000,0.036433},rateIgrBrlens{2}_mean=1.009701,rateIgrBrlens{2}_median=0.802114,rateIgrBrlens{2}_95%HPD={0.000001,2.759624},effectivebrlenIgrBrlens{3}_mean=0.004674,effectivebrlenIgrBrlens{3}_median=0.001916,effectivebrlenIgrBrlens{3}_95%HPD={0.000000,0.018483},rateIgrBrlens{3}_mean=0.480888,rateIgrBrlens{3}_median=0.266533,rateIgrBrlens{3}_95%HPD={0.000001,1.678612},effectivebrlenIgrBrlens{4}_mean=0.009994,effectivebrlenIgrBrlens{4}_median=0.006226,effectivebrlenIgrBrlens{4}_95%HPD={0.000000,0.031847},rateIgrBrlens{4}_mean=0.991909,rateIgrBrlens{4}_median=0.892147,rateIgrBrlens{4}_95%HPD={0.000030,2.085669}])[&prob=5.67356408e-01,prob_stddev=9.31445656e-03,prob_range={5.60770092e-01,5.73942723e-01},prob(percent)="57",prob+-sd="57+-1",height_mean=8.71890704e-03,height_median=5.90384200e-03,height_95%HPD={3.60395000e-04,2.53515480e-02}]:6.094944e-03[&length_mean=8.92989334e-03,length_median=5.75187200e-03,length_95%HPD={1.57212700e-04,2.72248500e-02},effectivebrlenIgrBrlens{1}_mean=0.008256,effectivebrlenIgrBrlens{1}_median=0.003999,effectivebrlenIgrBrlens{1}_95%HPD={0.000000,0.030682},rateIgrBrlens{1}_mean=1.013437,rateIgrBrlens{1}_median=0.666509,rateIgrBrlens{1}_95%HPD={0.000001,3.147083},effectivebrlenIgrBrlens{2}_mean=0.008826,effectivebrlenIgrBrlens{2}_median=0.004195,effectivebrlenIgrBrlens{2}_95%HPD={0.000000,0.032872},rateIgrBrlens{2}_mean=0.991973,rateIgrBrlens{2}_median=0.744875,rateIgrBrlens{2}_95%HPD={0.000001,2.868100},effectivebrlenIgrBrlens{3}_mean=0.004368,effectivebrlenIgrBrlens{3}_median=0.001476,effectivebrlenIgrBrlens{3}_95%HPD={0.000000,0.017583},rateIgrBrlens{3}_mean=0.512185,rateIgrBrlens{3}_median=0.242894,rateIgrBrlens{3}_95%HPD={0.000001,1.800686},effectivebrlenIgrBrlens{4}_mean=0.008735,effectivebrlenIgrBrlens{4}_median=0.005295,effectivebrlenIgrBrlens{4}_95%HPD={0.000000,0.028307},rateIgrBrlens{4}_mean=0.997366,rateIgrBrlens{4}_median=0.889833,rateIgrBrlens{4}_95%HPD={0.000001,2.158386}],48[&prob=1.00000000e+00,prob_stddev=0.00000000e+00,prob_range={1.00000000e+00,1.00000000e+00},prob(percent)="100",prob+-sd="100+-0",height_mean=4.95151776e-08,height_median=3.50000001e-08,height_95%HPD={0.00000000e+00,1.29000000e-07}]:1.199875e-02[&length_mean=1.42773353e-02,length_median=9.87313800e-03,length_95%HPD={5.15267000e-04,4.10971300e-02},effectivebrlenIgrBrlens{1}_mean=0.022332,effectivebrlenIgrBrlens{1}_median=0.014692,effectivebrlenIgrBrlens{1}_95%HPD={0.000522,0.065776},rateIgrBrlens{1}_mean=1.980818,rateIgrBrlens{1}_median=1.441566,rateIgrBrlens{1}_95%HPD={0.091840,5.262724},effectivebrlenIgrBrlens{2}_mean=0.014212,effectivebrlenIgrBrlens{2}_median=0.008319,effectivebrlenIgrBrlens{2}_95%HPD={0.000000,0.048111},rateIgrBrlens{2}_mean=0.991729,rateIgrBrlens{2}_median=0.850807,rateIgrBrlens{2}_95%HPD={0.000001,2.432846},effectivebrlenIgrBrlens{3}_mean=0.006843,effectivebrlenIgrBrlens{3}_median=0.003396,effectivebrlenIgrBrlens{3}_95%HPD={0.000000,0.024896},rateIgrBrlens{3}_mean=0.487628,rateIgrBrlens{3}_median=0.329495,rateIgrBrlens{3}_95%HPD={0.000001,1.483901},effectivebrlenIgrBrlens{4}_mean=0.014211,effectivebrlenIgrBrlens{4}_median=0.009302,effectivebrlenIgrBrlens{4}_95%HPD={0.000001,0.043372},rateIgrBrlens{4}_mean=0.997864,rateIgrBrlens{4}_median=0.928686,rateIgrBrlens{4}_95%HPD={0.085428,1.968095}])[&prob=1.00000000e+00,prob_stddev=0.00000000e+00,prob_range={1.00000000e+00,1.00000000e+00},prob(percent)="100",prob+-sd="100+-0",height_mean=1.70174890e-02,height_median=1.19987860e-02,height_95%HPD={1.64502300e-03,4.71337000e-02}]:1.687342e-02[&length_mean=2.25737119e-02,length_median=1.63084900e-02,length_95%HPD={1.20709500e-03,6.10076300e-02},effectivebrlenIgrBrlens{1}_mean=0.015601,effectivebrlenIgrBrlens{1}_median=0.010017,effectivebrlenIgrBrlens{1}_95%HPD={0.000000,0.049442},rateIgrBrlens{1}_mean=0.699680,rateIgrBrlens{1}_median=0.616426,rateIgrBrlens{1}_95%HPD={0.000001,1.609811},effectivebrlenIgrBrlens{2}_mean=0.022307,effectivebrlenIgrBrlens{2}_median=0.014811,effectivebrlenIgrBrlens{2}_95%HPD={0.000000,0.067654},rateIgrBrlens{2}_mean=0.996763,rateIgrBrlens{2}_median=0.916379,rateIgrBrlens{2}_95%HPD={0.000002,2.081952},effectivebrlenIgrBrlens{3}_mean=0.042106,effectivebrlenIgrBrlens{3}_median=0.029844,effectivebrlenIgrBrlens{3}_95%HPD={0.003752,0.116135},rateIgrBrlens{3}_mean=2.203997,rateIgrBrlens{3}_median=1.804207,rateIgrBrlens{3}_95%HPD={0.411136,4.883217},effectivebrlenIgrBrlens{4}_mean=0.022223,effectivebrlenIgrBrlens{4}_median=0.016054,effectivebrlenIgrBrlens{4}_95%HPD={0.000025,0.061479},rateIgrBrlens{4}_mean=1.006612,rateIgrBrlens{4}_median=0.971210,rateIgrBrlens{4}_95%HPD={0.312624,1.685998}])[&prob=9.42349741e-01,prob_stddev=2.26262103e-03,prob_range={9.40749827e-01,9.43949656e-01},prob(percent)="94",prob+-sd="94+-0",height_mean=3.95615046e-02,height_median=2.88722100e-02,height_95%HPD={9.74049590e-03,1.02555440e-01}]:1.957878e-02[&length_mean=3.07958940e-02,length_median=2.21430300e-02,length_95%HPD={1.84353900e-04,8.63016400e-02},effectivebrlenIgrBrlens{1}_mean=0.026394,effectivebrlenIgrBrlens{1}_median=0.017957,effectivebrlenIgrBrlens{1}_95%HPD={0.000000,0.078815},rateIgrBrlens{1}_mean=0.934277,rateIgrBrlens{1}_median=0.823609,rateIgrBrlens{1}_95%HPD={0.000001,1.968051},effectivebrlenIgrBrlens{2}_mean=0.030804,effectivebrlenIgrBrlens{2}_median=0.020399,effectivebrlenIgrBrlens{2}_95%HPD={0.000000,0.095219},rateIgrBrlens{2}_mean=0.998108,rateIgrBrlens{2}_median=0.936993,rateIgrBrlens{2}_95%HPD={0.000001,1.987050},effectivebrlenIgrBrlens{3}_mean=0.019301,effectivebrlenIgrBrlens{3}_median=0.012355,effectivebrlenIgrBrlens{3}_95%HPD={0.000000,0.061344},rateIgrBrlens{3}_mean=0.649847,rateIgrBrlens{3}_median=0.550862,rateIgrBrlens{3}_95%HPD={0.000001,1.490732},effectivebrlenIgrBrlens{4}_mean=0.031392,effectivebrlenIgrBrlens{4}_median=0.022253,effectivebrlenIgrBrlens{4}_95%HPD={0.000000,0.090118},rateIgrBrlens{4}_mean=1.028123,rateIgrBrlens{4}_median=0.988218,rateIgrBrlens{4}_95%HPD={0.326919,1.788003}],52[&prob=1.00000000e+00,prob_stddev=0.00000000e+00,prob_range={1.00000000e+00,1.00000000e+00},prob(percent)="100",prob+-sd="100+-0",height_mean=4.95506058e-08,height_median=3.40000000e-08,height_95%HPD={0.00000000e+00,1.31000000e-07}]:4.845095e-02[&length_mean=7.08485691e-02,length_median=5.20628000e-02,length_95%HPD={1.26373600e-02,1.82039800e-01},effectivebrlenIgrBrlens{1}_mean=0.054901,effectivebrlenIgrBrlens{1}_median=0.039491,effectivebrlenIgrBrlens{1}_95%HPD={0.003713,0.149020},rateIgrBrlens{1}_mean=0.785593,rateIgrBrlens{1}_median=0.766253,rateIgrBrlens{1}_95%HPD={0.209879,1.326974},effectivebrlenIgrBrlens{2}_mean=0.070447,effectivebrlenIgrBrlens{2}_median=0.050664,effectivebrlenIgrBrlens{2}_95%HPD={0.004367,0.191887},rateIgrBrlens{2}_mean=0.993478,rateIgrBrlens{2}_median=0.969975,rateIgrBrlens{2}_95%HPD={0.354825,1.684462},effectivebrlenIgrBrlens{3}_mean=0.047144,effectivebrlenIgrBrlens{3}_median=0.033754,effectivebrlenIgrBrlens{3}_95%HPD={0.003341,0.128713},rateIgrBrlens{3}_mean=0.678700,rateIgrBrlens{3}_median=0.647801,rateIgrBrlens{3}_95%HPD={0.204233,1.211670},effectivebrlenIgrBrlens{4}_mean=0.070782,effectivebrlenIgrBrlens{4}_median=0.051933,effectivebrlenIgrBrlens{4}_95%HPD={0.009662,0.187099},rateIgrBrlens{4}_mean=0.997763,rateIgrBrlens{4}_median=0.987082,rateIgrBrlens{4}_95%HPD={0.586612,1.390168}])[&prob=3.02810517e-01,prob_stddev=5.50571116e-03,prob_range={2.98917391e-01,3.06703642e-01},prob(percent)="30",prob+-sd="30+-1",height_mean=6.60163917e-02,height_median=4.84509880e-02,height_95%HPD={1.48099770e-02,1.70636600e-01}]:1.213890e-02[&length_mean=1.80562369e-02,length_median=1.20957200e-02,length_95%HPD={1.68071100e-04,5.55715000e-02},effectivebrlenIgrBrlens{1}_mean=0.012223,effectivebrlenIgrBrlens{1}_median=0.006923,effectivebrlenIgrBrlens{1}_95%HPD={0.000000,0.042791},rateIgrBrlens{1}_mean=0.684455,rateIgrBrlens{1}_median=0.542142,rateIgrBrlens{1}_95%HPD={0.000001,1.772539},effectivebrlenIgrBrlens{2}_mean=0.018291,effectivebrlenIgrBrlens{2}_median=0.010273,effectivebrlenIgrBrlens{2}_95%HPD={0.000000,0.063211},rateIgrBrlens{2}_mean=1.002672,rateIgrBrlens{2}_median=0.859855,rateIgrBrlens{2}_95%HPD={0.000001,2.331694},effectivebrlenIgrBrlens{3}_mean=0.008875,effectivebrlenIgrBrlens{3}_median=0.004361,effectivebrlenIgrBrlens{3}_95%HPD={0.000000,0.032987},rateIgrBrlens{3}_mean=0.496933,rateIgrBrlens{3}_median=0.347526,rateIgrBrlens{3}_95%HPD={0.000001,1.450027},effectivebrlenIgrBrlens{4}_mean=0.018271,effectivebrlenIgrBrlens{4}_median=0.011917,effectivebrlenIgrBrlens{4}_95%HPD={0.000000,0.057499},rateIgrBrlens{4}_mean=1.032586,rateIgrBrlens{4}_median=0.960270,rateIgrBrlens{4}_95%HPD={0.000001,1.942527}],((49[&prob=1.00000000e+00,prob_stddev=0.00000000e+00,prob_range={1.00000000e+00,1.00000000e+00},prob(percent)="100",prob+-sd="100+-0",height_mean=4.94723407e-08,height_median=3.40000001e-08,height_95%HPD={0.00000000e+00,1.30000000e-07}]:3.943601e-02[&length_mean=5.40123599e-02,length_median=3.94494100e-02,length_95%HPD={1.09186300e-02,1.37836100e-01},effectivebrlenIgrBrlens{1}_mean=0.037136,effectivebrlenIgrBrlens{1}_median=0.026420,effectivebrlenIgrBrlens{1}_95%HPD={0.000925,0.104998},rateIgrBrlens{1}_mean=0.695528,rateIgrBrlens{1}_median=0.669104,rateIgrBrlens{1}_95%HPD={0.115658,1.278695},effectivebrlenIgrBrlens{2}_mean=0.053578,effectivebrlenIgrBrlens{2}_median=0.037997,effectivebrlenIgrBrlens{2}_95%HPD={0.002768,0.145171},rateIgrBrlens{2}_mean=0.992942,rateIgrBrlens{2}_median=0.966197,rateIgrBrlens{2}_95%HPD={0.247535,1.710316},effectivebrlenIgrBrlens{3}_mean=0.071209,effectivebrlenIgrBrlens{3}_median=0.051131,effectivebrlenIgrBrlens{3}_95%HPD={0.011696,0.189489},rateIgrBrlens{3}_mean=1.367659,rateIgrBrlens{3}_median=1.286111,rateIgrBrlens{3}_95%HPD={0.576541,2.390129},effectivebrlenIgrBrlens{4}_mean=0.054027,effectivebrlenIgrBrlens{4}_median=0.039238,effectivebrlenIgrBrlens{4}_95%HPD={0.006758,0.140358},rateIgrBrlens{4}_mean=1.000533,rateIgrBrlens{4}_median=0.985823,rateIgrBrlens{4}_95%HPD={0.563126,1.482078}],((53[&prob=1.00000000e+00,prob_stddev=0.00000000e+00,prob_range={1.00000000e+00,1.00000000e+00},prob(percent)="100",prob+-sd="100+-0",height_mean=4.94576001e-08,height_median=3.50000001e-08,height_95%HPD={0.00000000e+00,1.28000000e-07}]:1.331009e-02[&length_mean=1.94790518e-02,length_median=1.39265700e-02,length_95%HPD={1.67777200e-03,5.26894100e-02},effectivebrlenIgrBrlens{1}_mean=0.027047,effectivebrlenIgrBrlens{1}_median=0.018357,effectivebrlenIgrBrlens{1}_95%HPD={0.000802,0.078809},rateIgrBrlens{1}_mean=1.528296,rateIgrBrlens{1}_median=1.274436,rateIgrBrlens{1}_95%HPD={0.197326,3.444151},effectivebrlenIgrBrlens{2}_mean=0.019395,effectivebrlenIgrBrlens{2}_median=0.012469,effectivebrlenIgrBrlens{2}_95%HPD={0.000000,0.060800},rateIgrBrlens{2}_mean=0.990968,rateIgrBrlens{2}_median=0.903020,rateIgrBrlens{2}_95%HPD={0.000001,2.198717},effectivebrlenIgrBrlens{3}_mean=0.009831,effectivebrlenIgrBrlens{3}_median=0.005591,effectivebrlenIgrBrlens{3}_95%HPD={0.000000,0.033435},rateIgrBrlens{3}_mean=0.499162,rateIgrBrlens{3}_median=0.386365,rateIgrBrlens{3}_95%HPD={0.000001,1.345471},effectivebrlenIgrBrlens{4}_mean=0.019474,effectivebrlenIgrBrlens{4}_median=0.013578,effectivebrlenIgrBrlens{4}_95%HPD={0.000003,0.055322},rateIgrBrlens{4}_mean=1.001009,rateIgrBrlens{4}_median=0.959293,rateIgrBrlens{4}_95%HPD={0.187553,1.800103}],56[&prob=1.00000000e+00,prob_stddev=0.00000000e+00,prob_range={1.00000000e+00,1.00000000e+00},prob(percent)="100",prob+-sd="100+-0",height_mean=4.94526484e-08,height_median=3.50000002e-08,height_95%HPD={0.00000000e+00,1.28000000e-07}]:1.331009e-02[&length_mean=1.99806094e-02,length_median=1.42515400e-02,length_95%HPD={2.26126600e-03,5.44363500e-02},effectivebrlenIgrBrlens{1}_mean=0.020435,effectivebrlenIgrBrlens{1}_median=0.013542,effectivebrlenIgrBrlens{1}_95%HPD={0.000138,0.060908},rateIgrBrlens{1}_mean=1.091281,rateIgrBrlens{1}_median=0.936169,rateIgrBrlens{1}_95%HPD={0.061148,2.469037},effectivebrlenIgrBrlens{2}_mean=0.019985,effectivebrlenIgrBrlens{2}_median=0.012787,effectivebrlenIgrBrlens{2}_95%HPD={0.000000,0.061475},rateIgrBrlens{2}_mean=0.998880,rateIgrBrlens{2}_median=0.898439,rateIgrBrlens{2}_95%HPD={0.000005,2.202495},effectivebrlenIgrBrlens{3}_mean=0.028746,effectivebrlenIgrBrlens{3}_median=0.020067,effectivebrlenIgrBrlens{3}_95%HPD={0.001730,0.080686},rateIgrBrlens{3}_mean=1.634706,rateIgrBrlens{3}_median=1.380606,rateIgrBrlens{3}_95%HPD={0.236966,3.564833},effectivebrlenIgrBrlens{4}_mean=0.020066,effectivebrlenIgrBrlens{4}_median=0.013885,effectivebrlenIgrBrlens{4}_95%HPD={0.000205,0.057859},rateIgrBrlens{4}_mean=0.999426,rateIgrBrlens{4}_median=0.961022,rateIgrBrlens{4}_95%HPD={0.239098,1.780307}])[&prob=7.69985601e-01,prob_stddev=2.26262103e-04,prob_range={7.69825609e-01,7.70145592e-01},prob(percent)="77",prob+-sd="77+-0",height_mean=1.85693423e-02,height_median=1.33101300e-02,height_95%HPD={2.14827200e-03,4.96439200e-02}]:6.906711e-03[&length_mean=9.46607486e-03,length_median=6.30115200e-03,length_95%HPD={1.48725500e-04,2.87288000e-02},effectivebrlenIgrBrlens{1}_mean=0.006328,effectivebrlenIgrBrlens{1}_median=0.002913,effectivebrlenIgrBrlens{1}_95%HPD={0.000000,0.023766},rateIgrBrlens{1}_mean=0.699298,rateIgrBrlens{1}_median=0.445844,rateIgrBrlens{1}_95%HPD={0.000001,2.160190},effectivebrlenIgrBrlens{2}_mean=0.009626,effectivebrlenIgrBrlens{2}_median=0.004872,effectivebrlenIgrBrlens{2}_95%HPD={0.000000,0.034553},rateIgrBrlens{2}_mean=1.022186,rateIgrBrlens{2}_median=0.781699,rateIgrBrlens{2}_95%HPD={0.000001,2.832454},effectivebrlenIgrBrlens{3}_mean=0.010400,effectivebrlenIgrBrlens{3}_median=0.006231,effectivebrlenIgrBrlens{3}_95%HPD={0.000000,0.033855},rateIgrBrlens{3}_mean=1.447619,rateIgrBrlens{3}_median=0.920389,rateIgrBrlens{3}_95%HPD={0.000001,4.469077},effectivebrlenIgrBrlens{4}_mean=0.009450,effectivebrlenIgrBrlens{4}_median=0.005746,effectivebrlenIgrBrlens{4}_95%HPD={0.000000,0.031182},rateIgrBrlens{4}_mean=0.995903,rateIgrBrlens{4}_median=0.889270,rateIgrBrlens{4}_95%HPD={0.000001,2.135630}],54[&prob=1.00000000e+00,prob_stddev=0.00000000e+00,prob_range={1.00000000e+00,1.00000000e+00},prob(percent)="100",prob+-sd="100+-0",height_mean=4.94648157e-08,height_median=3.50000001e-08,height_95%HPD={0.00000000e+00,1.29000000e-07}]:2.021681e-02[&length_mean=2.61258419e-02,length_median=1.88198100e-02,length_95%HPD={2.87107200e-03,6.96217400e-02},effectivebrlenIgrBrlens{1}_mean=0.017799,effectivebrlenIgrBrlens{1}_median=0.011678,effectivebrlenIgrBrlens{1}_95%HPD={0.000000,0.053544},rateIgrBrlens{1}_mean=0.693709,rateIgrBrlens{1}_median=0.619644,rateIgrBrlens{1}_95%HPD={0.000001,1.505918},effectivebrlenIgrBrlens{2}_mean=0.025838,effectivebrlenIgrBrlens{2}_median=0.017324,effectivebrlenIgrBrlens{2}_95%HPD={0.000000,0.076243},rateIgrBrlens{2}_mean=0.990077,rateIgrBrlens{2}_median=0.922529,rateIgrBrlens{2}_95%HPD={0.000017,1.991968},effectivebrlenIgrBrlens{3}_mean=0.021243,effectivebrlenIgrBrlens{3}_median=0.014238,effectivebrlenIgrBrlens{3}_95%HPD={0.000069,0.062865},rateIgrBrlens{3}_mean=0.882550,rateIgrBrlens{3}_median=0.742399,rateIgrBrlens{3}_95%HPD={0.044486,1.991357},effectivebrlenIgrBrlens{4}_mean=0.026184,effectivebrlenIgrBrlens{4}_median=0.018363,effectivebrlenIgrBrlens{4}_95%HPD={0.000794,0.073854},rateIgrBrlens{4}_mean=0.999627,rateIgrBrlens{4}_median=0.971603,rateIgrBrlens{4}_95%HPD={0.346973,1.707661}])[&prob=9.99973335e-01,prob_stddev=3.77103504e-05,prob_range={9.99946670e-01,1.00000000e+00},prob(percent)="100",prob+-sd="100+-0",height_mean=2.79107910e-02,height_median=2.02168410e-02,height_95%HPD={4.48172500e-03,7.27404200e-02}]:1.921921e-02[&length_mean=2.61049082e-02,length_median=1.85539600e-02,length_95%HPD={1.46685900e-03,7.13154300e-02},effectivebrlenIgrBrlens{1}_mean=0.024628,effectivebrlenIgrBrlens{1}_median=0.016454,effectivebrlenIgrBrlens{1}_95%HPD={0.000000,0.072622},rateIgrBrlens{1}_mean=1.013772,rateIgrBrlens{1}_median=0.890488,rateIgrBrlens{1}_95%HPD={0.114690,2.231405},effectivebrlenIgrBrlens{2}_mean=0.025834,effectivebrlenIgrBrlens{2}_median=0.017071,effectivebrlenIgrBrlens{2}_95%HPD={0.000000,0.079266},rateIgrBrlens{2}_mean=0.988161,rateIgrBrlens{2}_median=0.919856,rateIgrBrlens{2}_95%HPD={0.000001,2.048091},effectivebrlenIgrBrlens{3}_mean=0.032825,effectivebrlenIgrBrlens{3}_median=0.022855,effectivebrlenIgrBrlens{3}_95%HPD={0.001864,0.092187},rateIgrBrlens{3}_mean=1.478673,rateIgrBrlens{3}_median=1.214370,rateIgrBrlens{3}_95%HPD={0.195179,3.303717},effectivebrlenIgrBrlens{4}_mean=0.026081,effectivebrlenIgrBrlens{4}_median=0.018176,effectivebrlenIgrBrlens{4}_95%HPD={0.000003,0.073897},rateIgrBrlens{4}_mean=1.004845,rateIgrBrlens{4}_median=0.969362,rateIgrBrlens{4}_95%HPD={0.282831,1.711918}])[&prob=9.99066716e-01,prob_stddev=3.77103504e-05,prob_range={9.99040051e-01,9.99093382e-01},prob(percent)="100",prob+-sd="100+-0",height_mean=5.40031196e-02,height_median=3.94360490e-02,height_95%HPD={1.09754150e-02,1.37836200e-01}]:1.146115e-02[&length_mean=2.08926086e-02,length_median=1.47997600e-02,length_95%HPD={6.02160500e-04,5.87578500e-02},effectivebrlenIgrBrlens{1}_mean=0.027849,effectivebrlenIgrBrlens{1}_median=0.018847,effectivebrlenIgrBrlens{1}_95%HPD={0.000719,0.082163},rateIgrBrlens{1}_mean=1.673427,rateIgrBrlens{1}_median=1.237233,rateIgrBrlens{1}_95%HPD={0.172270,4.249609},effectivebrlenIgrBrlens{2}_mean=0.020645,effectivebrlenIgrBrlens{2}_median=0.012959,effectivebrlenIgrBrlens{2}_95%HPD={0.000000,0.066209},rateIgrBrlens{2}_mean=0.986666,rateIgrBrlens{2}_median=0.885332,rateIgrBrlens{2}_95%HPD={0.000001,2.174777},effectivebrlenIgrBrlens{3}_mean=0.013269,effectivebrlenIgrBrlens{3}_median=0.008006,effectivebrlenIgrBrlens{3}_95%HPD={0.000000,0.043481},rateIgrBrlens{3}_mean=0.653132,rateIgrBrlens{3}_median=0.524425,rateIgrBrlens{3}_95%HPD={0.000001,1.700503},effectivebrlenIgrBrlens{4}_mean=0.020867,effectivebrlenIgrBrlens{4}_median=0.014123,effectivebrlenIgrBrlens{4}_95%HPD={0.000001,0.061185},rateIgrBrlens{4}_mean=0.994998,rateIgrBrlens{4}_median=0.951100,rateIgrBrlens{4}_95%HPD={0.167901,1.802225}],50[&prob=1.00000000e+00,prob_stddev=0.00000000e+00,prob_range={1.00000000e+00,1.00000000e+00},prob(percent)="100",prob+-sd="100+-0",height_mean=4.94227060e-08,height_median=3.40000000e-08,height_95%HPD={0.00000000e+00,1.30000000e-07}]:5.089716e-02[&length_mean=6.38706297e-02,length_median=4.68287000e-02,length_95%HPD={1.15563400e-02,1.62661200e-01},effectivebrlenIgrBrlens{1}_mean=0.057109,effectivebrlenIgrBrlens{1}_median=0.040654,effectivebrlenIgrBrlens{1}_95%HPD={0.005134,0.155482},rateIgrBrlens{1}_mean=0.904424,rateIgrBrlens{1}_median=0.872537,rateIgrBrlens{1}_95%HPD={0.327851,1.553460},effectivebrlenIgrBrlens{2}_mean=0.063900,effectivebrlenIgrBrlens{2}_median=0.045936,effectivebrlenIgrBrlens{2}_95%HPD={0.003267,0.175074},rateIgrBrlens{2}_mean=1.000391,rateIgrBrlens{2}_median=0.977052,rateIgrBrlens{2}_95%HPD={0.340099,1.740482},effectivebrlenIgrBrlens{3}_mean=0.057760,effectivebrlenIgrBrlens{3}_median=0.041378,effectivebrlenIgrBrlens{3}_95%HPD={0.006198,0.157050},rateIgrBrlens{3}_mean=0.930413,rateIgrBrlens{3}_median=0.880572,rateIgrBrlens{3}_95%HPD={0.324535,1.641170},effectivebrlenIgrBrlens{4}_mean=0.063658,effectivebrlenIgrBrlens{4}_median=0.046452,effectivebrlenIgrBrlens{4}_95%HPD={0.008122,0.166681},rateIgrBrlens{4}_mean=0.996736,rateIgrBrlens{4}_median=0.982406,rateIgrBrlens{4}_95%HPD={0.574314,1.441514}])[&prob=4.63601941e-01,prob_stddev=1.46316160e-02,prob_range={4.53255826e-01,4.73948056e-01},prob(percent)="46",prob+-sd="46+-1",height_mean=6.92452380e-02,height_median=5.08971966e-02,height_95%HPD={1.70358320e-02,1.73472163e-01}]:9.692687e-03[&length_mean=1.42243409e-02,length_median=9.62920000e-03,length_95%HPD={2.05209000e-04,4.19530200e-02},effectivebrlenIgrBrlens{1}_mean=0.009741,effectivebrlenIgrBrlens{1}_median=0.004995,effectivebrlenIgrBrlens{1}_95%HPD={0.000000,0.035555},rateIgrBrlens{1}_mean=0.682907,rateIgrBrlens{1}_median=0.521430,rateIgrBrlens{1}_95%HPD={0.000001,1.940974},effectivebrlenIgrBrlens{2}_mean=0.014097,effectivebrlenIgrBrlens{2}_median=0.007994,effectivebrlenIgrBrlens{2}_95%HPD={0.000000,0.048242},rateIgrBrlens{2}_mean=0.999696,rateIgrBrlens{2}_median=0.835969,rateIgrBrlens{2}_95%HPD={0.000001,2.510509},effectivebrlenIgrBrlens{3}_mean=0.013194,effectivebrlenIgrBrlens{3}_median=0.008270,effectivebrlenIgrBrlens{3}_95%HPD={0.000000,0.041975},rateIgrBrlens{3}_mean=1.220537,rateIgrBrlens{3}_median=0.829786,rateIgrBrlens{3}_95%HPD={0.000001,3.415811},effectivebrlenIgrBrlens{4}_mean=0.014362,effectivebrlenIgrBrlens{4}_median=0.009052,effectivebrlenIgrBrlens{4}_95%HPD={0.000000,0.045405},rateIgrBrlens{4}_mean=1.003071,rateIgrBrlens{4}_median=0.942157,rateIgrBrlens{4}_95%HPD={0.000008,1.926602}])[&prob=4.66508453e-01,prob_stddev=1.53481126e-02,prob_range={4.55655698e-01,4.77361207e-01},prob(percent)="47",prob+-sd="47+-2",height_mean=8.21746695e-02,height_median=6.05898840e-02,height_95%HPD={2.43773500e-02,2.07638626e-01}]:8.907738e-03[&length_mean=1.21951945e-02,length_median=7.72664900e-03,length_95%HPD={1.99013500e-04,3.88185200e-02},effectivebrlenIgrBrlens{1}_mean=0.008507,effectivebrlenIgrBrlens{1}_median=0.003953,effectivebrlenIgrBrlens{1}_95%HPD={0.000000,0.032032},rateIgrBrlens{1}_mean=0.719640,rateIgrBrlens{1}_median=0.504658,rateIgrBrlens{1}_95%HPD={0.000001,2.099993},effectivebrlenIgrBrlens{2}_mean=0.012059,effectivebrlenIgrBrlens{2}_median=0.006231,effectivebrlenIgrBrlens{2}_95%HPD={0.000000,0.042812},rateIgrBrlens{2}_mean=0.998528,rateIgrBrlens{2}_median=0.795110,rateIgrBrlens{2}_95%HPD={0.000001,2.691714},effectivebrlenIgrBrlens{3}_mean=0.006648,effectivebrlenIgrBrlens{3}_median=0.002747,effectivebrlenIgrBrlens{3}_95%HPD={0.000000,0.025988},rateIgrBrlens{3}_mean=0.564150,rateIgrBrlens{3}_median=0.329583,rateIgrBrlens{3}_95%HPD={0.000001,1.836963},effectivebrlenIgrBrlens{4}_mean=0.012268,effectivebrlenIgrBrlens{4}_median=0.007405,effectivebrlenIgrBrlens{4}_95%HPD={0.000000,0.040048},rateIgrBrlens{4}_mean=1.014247,rateIgrBrlens{4}_median=0.930158,rateIgrBrlens{4}_95%HPD={0.000001,2.086622}],(((73[&prob=1.00000000e+00,prob_stddev=0.00000000e+00,prob_range={1.00000000e+00,1.00000000e+00},prob(percent)="100",prob+-sd="100+-0",height_mean=4.94839891e-08,height_median=3.49999999e-08,height_95%HPD={0.00000000e+00,1.30000000e-07}]:8.767842e-03[&length_mean=1.29764119e-02,length_median=8.97229900e-03,length_95%HPD={9.47425900e-04,3.68106100e-02},effectivebrlenIgrBrlens{1}_mean=0.015599,effectivebrlenIgrBrlens{1}_median=0.009766,effectivebrlenIgrBrlens{1}_95%HPD={0.000000,0.048516},rateIgrBrlens{1}_mean=1.340388,rateIgrBrlens{1}_median=1.053204,rateIgrBrlens{1}_95%HPD={0.012954,3.399997},effectivebrlenIgrBrlens{2}_mean=0.013003,effectivebrlenIgrBrlens{2}_median=0.007621,effectivebrlenIgrBrlens{2}_95%HPD={0.000000,0.043879},rateIgrBrlens{2}_mean=0.991330,rateIgrBrlens{2}_median=0.837725,rateIgrBrlens{2}_95%HPD={0.000001,2.429381},effectivebrlenIgrBrlens{3}_mean=0.006612,effectivebrlenIgrBrlens{3}_median=0.003219,effectivebrlenIgrBrlens{3}_95%HPD={0.000000,0.024530},rateIgrBrlens{3}_mean=0.514039,rateIgrBrlens{3}_median=0.345839,rateIgrBrlens{3}_95%HPD={0.000001,1.597500},effectivebrlenIgrBrlens{4}_mean=0.013259,effectivebrlenIgrBrlens{4}_median=0.008868,effectivebrlenIgrBrlens{4}_95%HPD={0.000001,0.039314},rateIgrBrlens{4}_mean=1.028506,rateIgrBrlens{4}_median=0.965249,rateIgrBrlens{4}_95%HPD={0.035440,1.984810}],79[&prob=1.00000000e+00,prob_stddev=0.00000000e+00,prob_range={1.00000000e+00,1.00000000e+00},prob(percent)="100",prob+-sd="100+-0",height_mean=4.94742886e-08,height_median=3.49999999e-08,height_95%HPD={0.00000000e+00,1.30000000e-07}]:8.767842e-03[&length_mean=1.30611406e-02,length_median=9.03163600e-03,length_95%HPD={9.11181000e-04,3.68601300e-02},effectivebrlenIgrBrlens{1}_mean=0.015699,effectivebrlenIgrBrlens{1}_median=0.010072,effectivebrlenIgrBrlens{1}_95%HPD={0.000003,0.048045},rateIgrBrlens{1}_mean=1.359036,rateIgrBrlens{1}_median=1.079205,rateIgrBrlens{1}_95%HPD={0.001486,3.386680},effectivebrlenIgrBrlens{2}_mean=0.012981,effectivebrlenIgrBrlens{2}_median=0.007673,effectivebrlenIgrBrlens{2}_95%HPD={0.000000,0.043720},rateIgrBrlens{2}_mean=1.003084,rateIgrBrlens{2}_median=0.849509,rateIgrBrlens{2}_95%HPD={0.000002,2.459527},effectivebrlenIgrBrlens{3}_mean=0.012794,effectivebrlenIgrBrlens{3}_median=0.008064,effectivebrlenIgrBrlens{3}_95%HPD={0.000000,0.040344},rateIgrBrlens{3}_mean=1.117735,rateIgrBrlens{3}_median=0.865347,rateIgrBrlens{3}_95%HPD={0.000003,2.860513},effectivebrlenIgrBrlens{4}_mean=0.013083,effectivebrlenIgrBrlens{4}_median=0.008556,effectivebrlenIgrBrlens{4}_95%HPD={0.000003,0.039622},rateIgrBrlens{4}_mean=0.997418,rateIgrBrlens{4}_median=0.925582,rateIgrBrlens{4}_95%HPD={0.059255,1.979255}])[&prob=9.36216735e-01,prob_stddev=2.48888313e-03,prob_range={9.34456829e-01,9.37976641e-01},prob(percent)="94",prob+-sd="94+-0",height_mean=1.26093716e-02,height_median=8.76787720e-03,height_95%HPD={8.01981200e-04,3.54287980e-02}]:9.198636e-03[&length_mean=9.01445392e-03,length_median=6.04613400e-03,length_95%HPD={1.45458000e-04,2.66002000e-02},effectivebrlenIgrBrlens{1}_mean=0.006130,effectivebrlenIgrBrlens{1}_median=0.002758,effectivebrlenIgrBrlens{1}_95%HPD={0.000000,0.023154},rateIgrBrlens{1}_mean=0.695472,rateIgrBrlens{1}_median=0.440932,rateIgrBrlens{1}_95%HPD={0.000001,2.233889},effectivebrlenIgrBrlens{2}_mean=0.009028,effectivebrlenIgrBrlens{2}_median=0.004582,effectivebrlenIgrBrlens{2}_95%HPD={0.000000,0.032268},rateIgrBrlens{2}_mean=0.999689,rateIgrBrlens{2}_median=0.759102,rateIgrBrlens{2}_95%HPD={0.000001,2.835051},effectivebrlenIgrBrlens{3}_mean=0.010619,effectivebrlenIgrBrlens{3}_median=0.006413,effectivebrlenIgrBrlens{3}_95%HPD={0.000000,0.034339},rateIgrBrlens{3}_mean=1.594773,rateIgrBrlens{3}_median=1.047908,rateIgrBrlens{3}_95%HPD={0.000001,4.814135},effectivebrlenIgrBrlens{4}_mean=0.009301,effectivebrlenIgrBrlens{4}_median=0.005707,effectivebrlenIgrBrlens{4}_95%HPD={0.000000,0.029799},rateIgrBrlens{4}_mean=1.025958,rateIgrBrlens{4}_median=0.924701,rateIgrBrlens{4}_95%HPD={0.000001,2.167757}],((74[&prob=1.00000000e+00,prob_stddev=0.00000000e+00,prob_range={1.00000000e+00,1.00000000e+00},prob(percent)="100",prob+-sd="100+-0",height_mean=4.94890291e-08,height_median=3.49999999e-08,height_95%HPD={0.00000000e+00,1.30000000e-07}]:8.941892e-03[&length_mean=1.49104661e-02,length_median=1.03552500e-02,length_95%HPD={8.66849500e-04,4.29889300e-02},effectivebrlenIgrBrlens{1}_mean=0.010113,effectivebrlenIgrBrlens{1}_median=0.005791,effectivebrlenIgrBrlens{1}_95%HPD={0.000000,0.034258},rateIgrBrlens{1}_mean=0.697447,rateIgrBrlens{1}_median=0.559348,rateIgrBrlens{1}_95%HPD={0.000001,1.849427},effectivebrlenIgrBrlens{2}_mean=0.014786,effectivebrlenIgrBrlens{2}_median=0.008852,effectivebrlenIgrBrlens{2}_95%HPD={0.000000,0.048914},rateIgrBrlens{2}_mean=0.994997,rateIgrBrlens{2}_median=0.864515,rateIgrBrlens{2}_95%HPD={0.000001,2.399152},effectivebrlenIgrBrlens{3}_mean=0.006957,effectivebrlenIgrBrlens{3}_median=0.003630,effectivebrlenIgrBrlens{3}_95%HPD={0.000000,0.024510},rateIgrBrlens{3}_mean=0.475156,rateIgrBrlens{3}_median=0.328253,rateIgrBrlens{3}_95%HPD={0.000001,1.430694},effectivebrlenIgrBrlens{4}_mean=0.014868,effectivebrlenIgrBrlens{4}_median=0.009818,effectivebrlenIgrBrlens{4}_95%HPD={0.000000,0.044915},rateIgrBrlens{4}_mean=1.001570,rateIgrBrlens{4}_median=0.941023,rateIgrBrlens{4}_95%HPD={0.121192,1.924210}],75[&prob=1.00000000e+00,prob_stddev=0.00000000e+00,prob_range={1.00000000e+00,1.00000000e+00},prob(percent)="100",prob+-sd="100+-0",height_mean=4.94651117e-08,height_median=3.49999999e-08,height_95%HPD={0.00000000e+00,1.30000000e-07}]:8.941892e-03[&length_mean=1.76231917e-02,length_median=1.24044000e-02,length_95%HPD={9.07678700e-04,4.92535400e-02},effectivebrlenIgrBrlens{1}_mean=0.018682,effectivebrlenIgrBrlens{1}_median=0.012180,effectivebrlenIgrBrlens{1}_95%HPD={0.000120,0.056814},rateIgrBrlens{1}_mean=1.167429,rateIgrBrlens{1}_median=0.964587,rateIgrBrlens{1}_95%HPD={0.055134,2.700856},effectivebrlenIgrBrlens{2}_mean=0.017529,effectivebrlenIgrBrlens{2}_median=0.011017,effectivebrlenIgrBrlens{2}_95%HPD={0.000000,0.055494},rateIgrBrlens{2}_mean=0.993781,rateIgrBrlens{2}_median=0.883256,rateIgrBrlens{2}_95%HPD={0.000002,2.230710},effectivebrlenIgrBrlens{3}_mean=0.014621,effectivebrlenIgrBrlens{3}_median=0.009458,effectivebrlenIgrBrlens{3}_95%HPD={0.000001,0.045159},rateIgrBrlens{3}_mean=0.935617,rateIgrBrlens{3}_median=0.746360,rateIgrBrlens{3}_95%HPD={0.001700,2.321647},effectivebrlenIgrBrlens{4}_mean=0.017603,effectivebrlenIgrBrlens{4}_median=0.011849,effectivebrlenIgrBrlens{4}_95%HPD={0.000001,0.052327},rateIgrBrlens{4}_mean=0.999431,rateIgrBrlens{4}_median=0.944484,rateIgrBrlens{4}_95%HPD={0.165226,1.871781}])[&prob=3.29742414e-01,prob_stddev=2.26262103e-04,prob_range={3.29582422e-01,3.29902405e-01},prob(percent)="33",prob+-sd="33+-0",height_mean=1.27467132e-02,height_median=8.94192700e-03,height_95%HPD={7.02104800e-04,3.62269640e-02}]:4.318318e-03[&length_mean=8.06876064e-03,length_median=5.19292100e-03,length_95%HPD={1.21424800e-04,2.54480900e-02},effectivebrlenIgrBrlens{1}_mean=0.005577,effectivebrlenIgrBrlens{1}_median=0.002149,effectivebrlenIgrBrlens{1}_95%HPD={0.000000,0.022098},rateIgrBrlens{1}_mean=0.710062,rateIgrBrlens{1}_median=0.414987,rateIgrBrlens{1}_95%HPD={0.000001,2.311952},effectivebrlenIgrBrlens{2}_mean=0.008104,effectivebrlenIgrBrlens{2}_median=0.003784,effectivebrlenIgrBrlens{2}_95%HPD={0.000000,0.030604},rateIgrBrlens{2}_mean=1.010680,rateIgrBrlens{2}_median=0.737717,rateIgrBrlens{2}_95%HPD={0.000001,2.975556},effectivebrlenIgrBrlens{3}_mean=0.003857,effectivebrlenIgrBrlens{3}_median=0.001252,effectivebrlenIgrBrlens{3}_95%HPD={0.000000,0.016065},rateIgrBrlens{3}_mean=0.498296,rateIgrBrlens{3}_median=0.232544,rateIgrBrlens{3}_95%HPD={0.000001,1.845500},effectivebrlenIgrBrlens{4}_mean=0.008056,effectivebrlenIgrBrlens{4}_median=0.004673,effectivebrlenIgrBrlens{4}_95%HPD={0.000000,0.027105},rateIgrBrlens{4}_mean=0.996775,rateIgrBrlens{4}_median=0.878606,rateIgrBrlens{4}_95%HPD={0.000002,2.283842}],78[&prob=1.00000000e+00,prob_stddev=0.00000000e+00,prob_range={1.00000000e+00,1.00000000e+00},prob(percent)="100",prob+-sd="100+-0",height_mean=4.94849280e-08,height_median=3.49999999e-08,height_95%HPD={0.00000000e+00,1.30000000e-07}]:1.326021e-02[&length_mean=1.78785408e-02,length_median=1.24851000e-02,length_95%HPD={1.13004100e-03,5.00234000e-02},effectivebrlenIgrBrlens{1}_mean=0.019222,effectivebrlenIgrBrlens{1}_median=0.012517,effectivebrlenIgrBrlens{1}_95%HPD={0.000001,0.058497},rateIgrBrlens{1}_mean=1.169629,rateIgrBrlens{1}_median=0.979859,rateIgrBrlens{1}_95%HPD={0.030424,2.706804},effectivebrlenIgrBrlens{2}_mean=0.025287,effectivebrlenIgrBrlens{2}_median=0.016281,effectivebrlenIgrBrlens{2}_95%HPD={0.000124,0.076461},rateIgrBrlens{2}_mean=1.531101,rateIgrBrlens{2}_median=1.216148,rateIgrBrlens{2}_95%HPD={0.128242,3.589367},effectivebrlenIgrBrlens{3}_mean=0.008348,effectivebrlenIgrBrlens{3}_median=0.004689,effectivebrlenIgrBrlens{3}_95%HPD={0.000000,0.029022},rateIgrBrlens{3}_mean=0.479521,rateIgrBrlens{3}_median=0.354517,rateIgrBrlens{3}_95%HPD={0.000001,1.376427},effectivebrlenIgrBrlens{4}_mean=0.017912,effectivebrlenIgrBrlens{4}_median=0.012151,effectivebrlenIgrBrlens{4}_95%HPD={0.000002,0.052593},rateIgrBrlens{4}_mean=1.006856,rateIgrBrlens{4}_median=0.955221,rateIgrBrlens{4}_95%HPD={0.203130,1.853218}])[&prob=3.36568716e-01,prob_stddev=7.31580799e-03,prob_range={3.31395659e-01,3.41741774e-01},prob(percent)="34",prob+-sd="34+-1",height_mean=1.85524367e-02,height_median=1.32602450e-02,height_95%HPD={2.73007000e-03,5.04959290e-02}]:4.706268e-03[&length_mean=6.49102276e-03,length_median=4.16150000e-03,length_95%HPD={9.83929600e-05,1.95493500e-02},effectivebrlenIgrBrlens{1}_mean=0.004326,effectivebrlenIgrBrlens{1}_median=0.001502,effectivebrlenIgrBrlens{1}_95%HPD={0.000000,0.017392},rateIgrBrlens{1}_mean=0.699891,rateIgrBrlens{1}_median=0.353993,rateIgrBrlens{1}_95%HPD={0.000001,2.476465},effectivebrlenIgrBrlens{2}_mean=0.006414,effectivebrlenIgrBrlens{2}_median=0.002756,effectivebrlenIgrBrlens{2}_95%HPD={0.000000,0.024871},rateIgrBrlens{2}_mean=1.017697,rateIgrBrlens{2}_median=0.664586,rateIgrBrlens{2}_95%HPD={0.000001,3.189947},effectivebrlenIgrBrlens{3}_mean=0.003092,effectivebrlenIgrBrlens{3}_median=0.000811,effectivebrlenIgrBrlens{3}_95%HPD={0.000000,0.013210},rateIgrBrlens{3}_mean=0.496854,rateIgrBrlens{3}_median=0.190216,rateIgrBrlens{3}_95%HPD={0.000001,2.002049},effectivebrlenIgrBrlens{4}_mean=0.006552,effectivebrlenIgrBrlens{4}_median=0.003624,effectivebrlenIgrBrlens{4}_95%HPD={0.000000,0.021921},rateIgrBrlens{4}_mean=1.005207,rateIgrBrlens{4}_median=0.853845,rateIgrBrlens{4}_95%HPD={0.000002,2.418389}])[&prob=8.96938830e-01,prob_stddev=1.49710091e-02,prob_range={8.86352728e-01,9.07524932e-01},prob(percent)="90",prob+-sd="90+-1",height_mean=2.50081437e-02,height_median=1.79665130e-02,height_95%HPD={4.25302830e-03,6.58479900e-02}]:6.746558e-03[&length_mean=8.53879269e-03,length_median=5.68481400e-03,length_95%HPD={1.92175800e-04,2.54569300e-02},effectivebrlenIgrBrlens{1}_mean=0.005770,effectivebrlenIgrBrlens{1}_median=0.002458,effectivebrlenIgrBrlens{1}_95%HPD={0.000000,0.021904},rateIgrBrlens{1}_mean=0.696713,rateIgrBrlens{1}_median=0.423364,rateIgrBrlens{1}_95%HPD={0.000001,2.252098},effectivebrlenIgrBrlens{2}_mean=0.008374,effectivebrlenIgrBrlens{2}_median=0.004177,effectivebrlenIgrBrlens{2}_95%HPD={0.000000,0.030386},rateIgrBrlens{2}_mean=0.992843,rateIgrBrlens{2}_median=0.753237,rateIgrBrlens{2}_95%HPD={0.000001,2.807027},effectivebrlenIgrBrlens{3}_mean=0.010217,effectivebrlenIgrBrlens{3}_median=0.006181,effectivebrlenIgrBrlens{3}_95%HPD={0.000000,0.032676},rateIgrBrlens{3}_mean=1.683129,rateIgrBrlens{3}_median=1.065371,rateIgrBrlens{3}_95%HPD={0.000003,4.988157},effectivebrlenIgrBrlens{4}_mean=0.008834,effectivebrlenIgrBrlens{4}_median=0.005364,effectivebrlenIgrBrlens{4}_95%HPD={0.000000,0.028528},rateIgrBrlens{4}_mean=1.041280,rateIgrBrlens{4}_median=0.924738,rateIgrBrlens{4}_95%HPD={0.000001,2.301415}],(76[&prob=1.00000000e+00,prob_stddev=0.00000000e+00,prob_range={1.00000000e+00,1.00000000e+00},prob(percent)="100",prob+-sd="100+-0",height_mean=4.95096968e-08,height_median=3.45000000e-08,height_95%HPD={0.00000000e+00,1.30000000e-07}]:1.002492e-02[&length_mean=1.61445466e-02,length_median=1.10109000e-02,length_95%HPD={4.73689800e-04,4.73077100e-02},effectivebrlenIgrBrlens{1}_mean=0.017943,effectivebrlenIgrBrlens{1}_median=0.011479,effectivebrlenIgrBrlens{1}_95%HPD={0.000014,0.055622},rateIgrBrlens{1}_mean=1.347618,rateIgrBrlens{1}_median=1.037921,rateIgrBrlens{1}_95%HPD={0.008671,3.447496},effectivebrlenIgrBrlens{2}_mean=0.016097,effectivebrlenIgrBrlens{2}_median=0.009495,effectivebrlenIgrBrlens{2}_95%HPD={0.000000,0.054700},rateIgrBrlens{2}_mean=0.985685,rateIgrBrlens{2}_median=0.864397,rateIgrBrlens{2}_95%HPD={0.000001,2.337625},effectivebrlenIgrBrlens{3}_mean=0.007543,effectivebrlenIgrBrlens{3}_median=0.003851,effectivebrlenIgrBrlens{3}_95%HPD={0.000000,0.027261},rateIgrBrlens{3}_mean=0.477686,rateIgrBrlens{3}_median=0.331123,rateIgrBrlens{3}_95%HPD={0.000001,1.422709},effectivebrlenIgrBrlens{4}_mean=0.016272,effectivebrlenIgrBrlens{4}_median=0.010615,effectivebrlenIgrBrlens{4}_95%HPD={0.000000,0.050228},rateIgrBrlens{4}_mean=1.009432,rateIgrBrlens{4}_median=0.949186,rateIgrBrlens{4}_95%HPD={0.063822,1.941113}],77[&prob=1.00000000e+00,prob_stddev=0.00000000e+00,prob_range={1.00000000e+00,1.00000000e+00},prob(percent)="100",prob+-sd="100+-0",height_mean=4.95078569e-08,height_median=3.42000000e-08,height_95%HPD={0.00000000e+00,1.30000000e-07}]:1.002492e-02[&length_mean=1.60351695e-02,length_median=1.09580400e-02,length_95%HPD={4.24834800e-04,4.68972800e-02},effectivebrlenIgrBrlens{1}_mean=0.011030,effectivebrlenIgrBrlens{1}_median=0.006122,effectivebrlenIgrBrlens{1}_95%HPD={0.000000,0.038158},rateIgrBrlens{1}_mean=0.696907,rateIgrBrlens{1}_median=0.558033,rateIgrBrlens{1}_95%HPD={0.000001,1.818023},effectivebrlenIgrBrlens{2}_mean=0.015969,effectivebrlenIgrBrlens{2}_median=0.009465,effectivebrlenIgrBrlens{2}_95%HPD={0.000000,0.053757},rateIgrBrlens{2}_mean=0.998444,rateIgrBrlens{2}_median=0.870360,rateIgrBrlens{2}_95%HPD={0.000001,2.379354},effectivebrlenIgrBrlens{3}_mean=0.007549,effectivebrlenIgrBrlens{3}_median=0.003907,effectivebrlenIgrBrlens{3}_95%HPD={0.000000,0.026774},rateIgrBrlens{3}_mean=0.484187,rateIgrBrlens{3}_median=0.335764,rateIgrBrlens{3}_95%HPD={0.000001,1.426019},effectivebrlenIgrBrlens{4}_mean=0.015975,effectivebrlenIgrBrlens{4}_median=0.010468,effectivebrlenIgrBrlens{4}_95%HPD={0.000000,0.049207},rateIgrBrlens{4}_mean=1.001675,rateIgrBrlens{4}_median=0.938754,rateIgrBrlens{4}_95%HPD={0.000007,1.857177}])[&prob=8.97685457e-01,prob_stddev=3.50706259e-03,prob_range={8.95205589e-01,9.00165325e-01},prob(percent)="90",prob+-sd="90+-0",height_mean=1.45813853e-02,height_median=1.00249590e-02,height_95%HPD={3.20022000e-04,4.24442000e-02}]:1.468811e-02[&length_mean=1.83788381e-02,length_median=1.26652900e-02,length_95%HPD={2.18701500e-04,5.39732300e-02},effectivebrlenIgrBrlens{1}_mean=0.012319,effectivebrlenIgrBrlens{1}_median=0.007162,effectivebrlenIgrBrlens{1}_95%HPD={0.000000,0.041964},rateIgrBrlens{1}_mean=0.693955,rateIgrBrlens{1}_median=0.566587,rateIgrBrlens{1}_95%HPD={0.000001,1.745406},effectivebrlenIgrBrlens{2}_mean=0.018504,effectivebrlenIgrBrlens{2}_median=0.010989,effectivebrlenIgrBrlens{2}_95%HPD={0.000000,0.061630},rateIgrBrlens{2}_mean=1.003192,rateIgrBrlens{2}_median=0.879268,rateIgrBrlens{2}_95%HPD={0.000001,2.313805},effectivebrlenIgrBrlens{3}_mean=0.009682,effectivebrlenIgrBrlens{3}_median=0.005305,effectivebrlenIgrBrlens{3}_95%HPD={0.000000,0.034630},rateIgrBrlens{3}_mean=0.584197,rateIgrBrlens{3}_median=0.402867,rateIgrBrlens{3}_95%HPD={0.000001,1.690920},effectivebrlenIgrBrlens{4}_mean=0.018409,effectivebrlenIgrBrlens{4}_median=0.012195,effectivebrlenIgrBrlens{4}_95%HPD={0.000000,0.056325},rateIgrBrlens{4}_mean=0.999740,rateIgrBrlens{4}_median=0.950506,rateIgrBrlens{4}_95%HPD={0.069018,1.863322}])[&prob=1.00000000e+00,prob_stddev=0.00000000e+00,prob_range={1.00000000e+00,1.00000000e+00},prob(percent)="100",prob+-sd="100+-0",height_mean=3.41494159e-02,height_median=2.47130705e-02,height_95%HPD={6.57134000e-03,8.94507610e-02}]:4.478455e-02[&length_mean=5.48095928e-02,length_median=4.01478600e-02,length_95%HPD={1.04611700e-02,1.41160200e-01},effectivebrlenIgrBrlens{1}_mean=0.072189,effectivebrlenIgrBrlens{1}_median=0.051608,effectivebrlenIgrBrlens{1}_95%HPD={0.011498,0.191931},rateIgrBrlens{1}_mean=1.351320,rateIgrBrlens{1}_median=1.256748,rateIgrBrlens{1}_95%HPD={0.518807,2.314145},effectivebrlenIgrBrlens{2}_mean=0.061896,effectivebrlenIgrBrlens{2}_median=0.043732,effectivebrlenIgrBrlens{2}_95%HPD={0.005240,0.171292},rateIgrBrlens{2}_mean=1.132702,rateIgrBrlens{2}_median=1.053551,rateIgrBrlens{2}_95%HPD={0.411114,2.029737},effectivebrlenIgrBrlens{3}_mean=0.053146,effectivebrlenIgrBrlens{3}_median=0.038376,effectivebrlenIgrBrlens{3}_95%HPD={0.004585,0.142462},rateIgrBrlens{3}_mean=0.996060,rateIgrBrlens{3}_median=0.946457,rateIgrBrlens{3}_95%HPD={0.367121,1.786892},effectivebrlenIgrBrlens{4}_mean=0.056170,effectivebrlenIgrBrlens{4}_median=0.041082,effectivebrlenIgrBrlens{4}_95%HPD={0.007236,0.146556},rateIgrBrlens{4}_mean=1.029622,rateIgrBrlens{4}_median=1.015282,rateIgrBrlens{4}_95%HPD={0.630035,1.467338}])[&prob=9.95120260e-01,prob_stddev=7.16496658e-04,prob_range={9.94613621e-01,9.95626900e-01},prob(percent)="100",prob+-sd="100+-0",height_mean=9.39658225e-02,height_median=6.94976220e-02,height_95%HPD={2.93430830e-02,2.33860136e-01}]:1.177174e-02[&length_mean=1.55417442e-02,length_median=1.11233800e-02,length_95%HPD={4.66522200e-04,4.23511600e-02},effectivebrlenIgrBrlens{1}_mean=0.017572,effectivebrlenIgrBrlens{1}_median=0.011480,effectivebrlenIgrBrlens{1}_95%HPD={0.000000,0.052817},rateIgrBrlens{1}_mean=1.263972,rateIgrBrlens{1}_median=1.006219,rateIgrBrlens{1}_95%HPD={0.040512,3.070532},effectivebrlenIgrBrlens{2}_mean=0.015320,effectivebrlenIgrBrlens{2}_median=0.009592,effectivebrlenIgrBrlens{2}_95%HPD={0.000000,0.048705},rateIgrBrlens{2}_mean=0.990600,rateIgrBrlens{2}_median=0.865445,rateIgrBrlens{2}_95%HPD={0.000001,2.349889},effectivebrlenIgrBrlens{3}_mean=0.011874,effectivebrlenIgrBrlens{3}_median=0.007408,effectivebrlenIgrBrlens{3}_95%HPD={0.000000,0.038116},rateIgrBrlens{3}_mean=0.823567,rateIgrBrlens{3}_median=0.636089,rateIgrBrlens{3}_95%HPD={0.000001,2.187101},effectivebrlenIgrBrlens{4}_mean=0.014590,effectivebrlenIgrBrlens{4}_median=0.010373,effectivebrlenIgrBrlens{4}_95%HPD={0.000000,0.040831},rateIgrBrlens{4}_mean=0.994113,rateIgrBrlens{4}_median=0.919222,rateIgrBrlens{4}_95%HPD={0.211985,1.864553}],(46[&prob=1.00000000e+00,prob_stddev=0.00000000e+00,prob_range={1.00000000e+00,1.00000000e+00},prob(percent)="100",prob+-sd="100+-0",height_mean=4.96383212e-08,height_median=3.20000000e-08,height_95%HPD={0.00000000e+00,1.34000000e-07}]:7.014272e-02[&length_mean=9.55545050e-02,length_median=7.06271500e-02,length_95%HPD={2.86844400e-02,2.38672500e-01},effectivebrlenIgrBrlens{1}_mean=0.072280,effectivebrlenIgrBrlens{1}_median=0.052555,effectivebrlenIgrBrlens{1}_95%HPD={0.007047,0.190252},rateIgrBrlens{1}_mean=0.760752,rateIgrBrlens{1}_median=0.741313,rateIgrBrlens{1}_95%HPD={0.263440,1.229742},effectivebrlenIgrBrlens{2}_mean=0.094372,effectivebrlenIgrBrlens{2}_median=0.069130,effectivebrlenIgrBrlens{2}_95%HPD={0.011703,0.246784},rateIgrBrlens{2}_mean=0.990701,rateIgrBrlens{2}_median=0.974229,rateIgrBrlens{2}_95%HPD={0.429010,1.552155},effectivebrlenIgrBrlens{3}_mean=0.076112,effectivebrlenIgrBrlens{3}_median=0.055000,effectivebrlenIgrBrlens{3}_95%HPD={0.012330,0.202132},rateIgrBrlens{3}_mean=0.799236,rateIgrBrlens{3}_median=0.776909,rateIgrBrlens{3}_95%HPD={0.352270,1.255964},effectivebrlenIgrBrlens{4}_mean=0.093965,effectivebrlenIgrBrlens{4}_median=0.069399,effectivebrlenIgrBrlens{4}_95%HPD={0.025921,0.236227},rateIgrBrlens{4}_mean=0.987908,rateIgrBrlens{4}_median=0.978204,rateIgrBrlens{4}_95%HPD={0.730374,1.269201}],(47[&prob=1.00000000e+00,prob_stddev=0.00000000e+00,prob_range={1.00000000e+00,1.00000000e+00},prob(percent)="100",prob+-sd="100+-0",height_mean=4.95060850e-08,height_median=3.30000000e-08,height_95%HPD={0.00000000e+00,1.33000000e-07}]:8.188195e-03[&length_mean=1.24623150e-02,length_median=8.18817400e-03,length_95%HPD={3.85088000e-04,3.70641400e-02},effectivebrlenIgrBrlens{1}_mean=0.008333,effectivebrlenIgrBrlens{1}_median=0.004159,effectivebrlenIgrBrlens{1}_95%HPD={0.000000,0.030470},rateIgrBrlens{1}_mean=0.682959,rateIgrBrlens{1}_median=0.496057,rateIgrBrlens{1}_95%HPD={0.000001,1.982692},effectivebrlenIgrBrlens{2}_mean=0.012408,effectivebrlenIgrBrlens{2}_median=0.006749,effectivebrlenIgrBrlens{2}_95%HPD={0.000000,0.043324},rateIgrBrlens{2}_mean=1.000084,rateIgrBrlens{2}_median=0.825662,rateIgrBrlens{2}_95%HPD={0.000001,2.588420},effectivebrlenIgrBrlens{3}_mean=0.005711,effectivebrlenIgrBrlens{3}_median=0.002506,effectivebrlenIgrBrlens{3}_95%HPD={0.000000,0.021828},rateIgrBrlens{3}_mean=0.473046,rateIgrBrlens{3}_median=0.288026,rateIgrBrlens{3}_95%HPD={0.000001,1.515991},effectivebrlenIgrBrlens{4}_mean=0.013843,effectivebrlenIgrBrlens{4}_median=0.008570,effectivebrlenIgrBrlens{4}_95%HPD={0.000000,0.043749},rateIgrBrlens{4}_mean=1.117218,rateIgrBrlens{4}_median=1.024804,rateIgrBrlens{4}_95%HPD={0.000006,2.267860}],55[&prob=1.00000000e+00,prob_stddev=0.00000000e+00,prob_range={1.00000000e+00,1.00000000e+00},prob(percent)="100",prob+-sd="100+-0",height_mean=4.95060850e-08,height_median=3.30000000e-08,height_95%HPD={0.00000000e+00,1.33000000e-07}]:8.188195e-03[&length_mean=1.24623150e-02,length_median=8.18817400e-03,length_95%HPD={3.85088000e-04,3.70641400e-02},effectivebrlenIgrBrlens{1}_mean=0.015423,effectivebrlenIgrBrlens{1}_median=0.009526,effectivebrlenIgrBrlens{1}_95%HPD={0.000000,0.049381},rateIgrBrlens{1}_mean=1.565216,rateIgrBrlens{1}_median=1.121870,rateIgrBrlens{1}_95%HPD={0.017611,4.315004},effectivebrlenIgrBrlens{2}_mean=0.012430,effectivebrlenIgrBrlens{2}_median=0.006745,effectivebrlenIgrBrlens{2}_95%HPD={0.000000,0.043498},rateIgrBrlens{2}_mean=1.012823,rateIgrBrlens{2}_median=0.839347,rateIgrBrlens{2}_95%HPD={0.000001,2.591285},effectivebrlenIgrBrlens{3}_mean=0.005793,effectivebrlenIgrBrlens{3}_median=0.002544,effectivebrlenIgrBrlens{3}_95%HPD={0.000000,0.021694},rateIgrBrlens{3}_mean=0.476595,rateIgrBrlens{3}_median=0.294404,rateIgrBrlens{3}_95%HPD={0.000001,1.536968},effectivebrlenIgrBrlens{4}_mean=0.012569,effectivebrlenIgrBrlens{4}_median=0.007698,effectivebrlenIgrBrlens{4}_95%HPD={0.000000,0.040276},rateIgrBrlens{4}_mean=1.007898,rateIgrBrlens{4}_median=0.928307,rateIgrBrlens{4}_95%HPD={0.000002,2.030160}])[&prob=1.00000000e+00,prob_stddev=0.00000000e+00,prob_range={1.00000000e+00,1.00000000e+00},prob(percent)="100",prob+-sd="100+-0",height_mean=1.24623645e-02,height_median=8.18822800e-03,height_95%HPD={3.85101000e-04,3.70642490e-02}]:6.195453e-02[&length_mean=8.30238044e-02,length_median=6.13567900e-02,length_95%HPD={2.03107000e-02,2.10935800e-01},effectivebrlenIgrBrlens{1}_mean=0.063229,effectivebrlenIgrBrlens{1}_median=0.046146,effectivebrlenIgrBrlens{1}_95%HPD={0.006135,0.168015},rateIgrBrlens{1}_mean=0.770695,rateIgrBrlens{1}_median=0.757338,rateIgrBrlens{1}_95%HPD={0.247006,1.239786},effectivebrlenIgrBrlens{2}_mean=0.082421,effectivebrlenIgrBrlens{2}_median=0.059746,effectivebrlenIgrBrlens{2}_95%HPD={0.009751,0.222566},rateIgrBrlens{2}_mean=0.990405,rateIgrBrlens{2}_median=0.973165,rateIgrBrlens{2}_95%HPD={0.370195,1.575331},effectivebrlenIgrBrlens{3}_mean=0.077035,effectivebrlenIgrBrlens{3}_median=0.055990,effectivebrlenIgrBrlens{3}_95%HPD={0.012480,0.203894},rateIgrBrlens{3}_mean=0.938067,rateIgrBrlens{3}_median=0.901883,rateIgrBrlens{3}_95%HPD={0.418377,1.508692},effectivebrlenIgrBrlens{4}_mean=0.092490,effectivebrlenIgrBrlens{4}_median=0.067705,effectivebrlenIgrBrlens{4}_95%HPD={0.021766,0.237392},rateIgrBrlens{4}_mean=1.117593,rateIgrBrlens{4}_median=1.094751,rateIgrBrlens{4}_95%HPD={0.805610,1.483136}])[&prob=9.52615860e-01,prob_stddev=4.48753170e-03,prob_range={9.49442696e-01,9.55789025e-01},prob(percent)="95",prob+-sd="95+-0",height_mean=9.50287118e-02,height_median=7.01427540e-02,height_95%HPD={2.86844450e-02,2.37438030e-01}]:1.112661e-02[&length_mean=1.47093807e-02,length_median=1.02554100e-02,length_95%HPD={4.07326100e-04,4.25000000e-02},effectivebrlenIgrBrlens{1}_mean=0.009991,effectivebrlenIgrBrlens{1}_median=0.005552,effectivebrlenIgrBrlens{1}_95%HPD={0.000000,0.034350},rateIgrBrlens{1}_mean=0.689626,rateIgrBrlens{1}_median=0.537367,rateIgrBrlens{1}_95%HPD={0.000001,1.849135},effectivebrlenIgrBrlens{2}_mean=0.014714,effectivebrlenIgrBrlens{2}_median=0.008585,effectivebrlenIgrBrlens{2}_95%HPD={0.000000,0.049530},rateIgrBrlens{2}_mean=1.004181,rateIgrBrlens{2}_median=0.855404,rateIgrBrlens{2}_95%HPD={0.000001,2.435797},effectivebrlenIgrBrlens{3}_mean=0.007273,effectivebrlenIgrBrlens{3}_median=0.003658,effectivebrlenIgrBrlens{3}_95%HPD={0.000000,0.026459},rateIgrBrlens{3}_mean=0.496994,rateIgrBrlens{3}_median=0.341456,rateIgrBrlens{3}_95%HPD={0.000001,1.509282},effectivebrlenIgrBrlens{4}_mean=0.014563,effectivebrlenIgrBrlens{4}_median=0.010069,effectivebrlenIgrBrlens{4}_95%HPD={0.000000,0.042613},rateIgrBrlens{4}_mean=1.090833,rateIgrBrlens{4}_median=0.979791,rateIgrBrlens{4}_95%HPD={0.254035,2.207384}])[&prob=9.99786678e-01,prob_stddev=2.26262103e-04,prob_range={9.99626687e-01,9.99946670e-01},prob(percent)="100",prob+-sd="100+-0",height_mean=1.09719769e-01,height_median=8.12693600e-02,height_95%HPD={3.54502340e-02,2.72123700e-01}]:1.330894e-02[&length_mean=1.81082842e-02,length_median=1.29747200e-02,length_95%HPD={1.00884500e-03,4.97350900e-02},effectivebrlenIgrBrlens{1}_mean=0.012643,effectivebrlenIgrBrlens{1}_median=0.007691,effectivebrlenIgrBrlens{1}_95%HPD={0.000000,0.041593},rateIgrBrlens{1}_mean=0.703391,rateIgrBrlens{1}_median=0.591871,rateIgrBrlens{1}_95%HPD={0.000002,1.740004},effectivebrlenIgrBrlens{2}_mean=0.017868,effectivebrlenIgrBrlens{2}_median=0.011414,effectivebrlenIgrBrlens{2}_95%HPD={0.000000,0.056019},rateIgrBrlens{2}_mean=0.991729,rateIgrBrlens{2}_median=0.883479,rateIgrBrlens{2}_95%HPD={0.000005,2.245683},effectivebrlenIgrBrlens{3}_mean=0.037238,effectivebrlenIgrBrlens{3}_median=0.026035,effectivebrlenIgrBrlens{3}_95%HPD={0.001325,0.105669},rateIgrBrlens{3}_mean=2.511120,rateIgrBrlens{3}_median=1.985287,rateIgrBrlens{3}_95%HPD={0.289769,6.117541},effectivebrlenIgrBrlens{4}_mean=0.015127,effectivebrlenIgrBrlens{4}_median=0.010696,effectivebrlenIgrBrlens{4}_95%HPD={0.000245,0.042246},rateIgrBrlens{4}_mean=0.883128,rateIgrBrlens{4}_median=0.837136,rateIgrBrlens{4}_95%HPD={0.231453,1.559271}],((((57[&prob=1.00000000e+00,prob_stddev=0.00000000e+00,prob_range={1.00000000e+00,1.00000000e+00},prob(percent)="100",prob+-sd="100+-0",height_mean=4.95613866e-08,height_median=3.40000001e-08,height_95%HPD={0.00000000e+00,1.30000000e-07}]:6.218632e-03[&length_mean=9.33737607e-03,length_median=6.23894300e-03,length_95%HPD={4.16511700e-04,2.75240900e-02},effectivebrlenIgrBrlens{1}_mean=0.008662,effectivebrlenIgrBrlens{1}_median=0.003966,effectivebrlenIgrBrlens{1}_95%HPD={0.000000,0.032818},rateIgrBrlens{1}_mean=0.941733,rateIgrBrlens{1}_median=0.618334,rateIgrBrlens{1}_95%HPD={0.000001,2.934978},effectivebrlenIgrBrlens{2}_mean=0.009336,effectivebrlenIgrBrlens{2}_median=0.004800,effectivebrlenIgrBrlens{2}_95%HPD={0.000000,0.033350},rateIgrBrlens{2}_mean=0.997386,rateIgrBrlens{2}_median=0.775743,rateIgrBrlens{2}_95%HPD={0.000001,2.796202},effectivebrlenIgrBrlens{3}_mean=0.004575,effectivebrlenIgrBrlens{3}_median=0.001736,effectivebrlenIgrBrlens{3}_95%HPD={0.000000,0.017987},rateIgrBrlens{3}_mean=0.514235,rateIgrBrlens{3}_median=0.262912,rateIgrBrlens{3}_95%HPD={0.000001,1.806430},effectivebrlenIgrBrlens{4}_mean=0.008479,effectivebrlenIgrBrlens{4}_median=0.005310,effectivebrlenIgrBrlens{4}_95%HPD={0.000000,0.027407},rateIgrBrlens{4}_mean=0.913173,rateIgrBrlens{4}_median=0.829427,rateIgrBrlens{4}_95%HPD={0.000005,1.896395}],69[&prob=1.00000000e+00,prob_stddev=0.00000000e+00,prob_range={1.00000000e+00,1.00000000e+00},prob(percent)="100",prob+-sd="100+-0",height_mean=4.95623305e-08,height_median=3.40000001e-08,height_95%HPD={0.00000000e+00,1.30000000e-07}]:6.218632e-03[&length_mean=9.34960249e-03,length_median=6.24837100e-03,length_95%HPD={4.16511700e-04,2.75492300e-02},effectivebrlenIgrBrlens{1}_mean=0.006622,effectivebrlenIgrBrlens{1}_median=0.002972,effectivebrlenIgrBrlens{1}_95%HPD={0.000000,0.025141},rateIgrBrlens{1}_mean=0.714946,rateIgrBrlens{1}_median=0.469878,rateIgrBrlens{1}_95%HPD={0.000001,2.227636},effectivebrlenIgrBrlens{2}_mean=0.009332,effectivebrlenIgrBrlens{2}_median=0.004780,effectivebrlenIgrBrlens{2}_95%HPD={0.000000,0.033898},rateIgrBrlens{2}_mean=1.001144,rateIgrBrlens{2}_median=0.781522,rateIgrBrlens{2}_95%HPD={0.000001,2.814961},effectivebrlenIgrBrlens{3}_mean=0.010292,effectivebrlenIgrBrlens{3}_median=0.006312,effectivebrlenIgrBrlens{3}_95%HPD={0.000000,0.033010},rateIgrBrlens{3}_mean=1.462295,rateIgrBrlens{3}_median=0.959036,rateIgrBrlens{3}_95%HPD={0.000001,4.355311},effectivebrlenIgrBrlens{4}_mean=0.009325,effectivebrlenIgrBrlens{4}_median=0.005762,effectivebrlenIgrBrlens{4}_95%HPD={0.000000,0.030165},rateIgrBrlens{4}_mean=1.006560,rateIgrBrlens{4}_median=0.900815,rateIgrBrlens{4}_95%HPD={0.000002,2.170947}])[&prob=9.95013599e-01,prob_stddev=1.77238647e-03,prob_range={9.93760333e-01,9.96266866e-01},prob(percent)="100",prob+-sd="100+-0",height_mean=9.30411554e-03,height_median=6.21866600e-03,height_95%HPD={4.16514000e-04,2.74631040e-02}]:2.026556e-02[&length_mean=2.78985001e-02,length_median=2.00862300e-02,length_95%HPD={8.51126700e-04,7.69610800e-02},effectivebrlenIgrBrlens{1}_mean=0.041598,effectivebrlenIgrBrlens{1}_median=0.027666,effectivebrlenIgrBrlens{1}_95%HPD={0.000000,0.125452},rateIgrBrlens{1}_mean=1.511593,rateIgrBrlens{1}_median=1.321478,rateIgrBrlens{1}_95%HPD={0.000001,3.234002},effectivebrlenIgrBrlens{2}_mean=0.027630,effectivebrlenIgrBrlens{2}_median=0.018579,effectivebrlenIgrBrlens{2}_95%HPD={0.000000,0.084472},rateIgrBrlens{2}_mean=0.990268,rateIgrBrlens{2}_median=0.916318,rateIgrBrlens{2}_95%HPD={0.000001,2.001339},effectivebrlenIgrBrlens{3}_mean=0.027560,effectivebrlenIgrBrlens{3}_median=0.018724,effectivebrlenIgrBrlens{3}_95%HPD={0.000000,0.081153},rateIgrBrlens{3}_mean=1.079938,rateIgrBrlens{3}_median=0.926140,rateIgrBrlens{3}_95%HPD={0.000003,2.329109},effectivebrlenIgrBrlens{4}_mean=0.025436,effectivebrlenIgrBrlens{4}_median=0.018164,effectivebrlenIgrBrlens{4}_95%HPD={0.000001,0.072044},rateIgrBrlens{4}_mean=0.917337,rateIgrBrlens{4}_median=0.897311,rateIgrBrlens{4}_95%HPD={0.320868,1.518174}],64[&prob=1.00000000e+00,prob_stddev=0.00000000e+00,prob_range={1.00000000e+00,1.00000000e+00},prob(percent)="100",prob+-sd="100+-0",height_mean=4.95846627e-08,height_median=3.40000000e-08,height_95%HPD={0.00000000e+00,1.30000000e-07}]:2.648419e-02[&length_mean=3.69729118e-02,length_median=2.68236600e-02,length_95%HPD={4.56745800e-03,9.85406000e-02},effectivebrlenIgrBrlens{1}_mean=0.033826,effectivebrlenIgrBrlens{1}_median=0.022802,effectivebrlenIgrBrlens{1}_95%HPD={0.000001,0.100749},rateIgrBrlens{1}_mean=0.917179,rateIgrBrlens{1}_median=0.853439,rateIgrBrlens{1}_95%HPD={0.028144,1.866769},effectivebrlenIgrBrlens{2}_mean=0.036506,effectivebrlenIgrBrlens{2}_median=0.025300,effectivebrlenIgrBrlens{2}_95%HPD={0.000001,0.104101},rateIgrBrlens{2}_mean=0.987838,rateIgrBrlens{2}_median=0.939926,rateIgrBrlens{2}_95%HPD={0.120722,1.880507},effectivebrlenIgrBrlens{3}_mean=0.053362,effectivebrlenIgrBrlens{3}_median=0.038771,effectivebrlenIgrBrlens{3}_95%HPD={0.006049,0.143611},rateIgrBrlens{3}_mean=1.578644,rateIgrBrlens{3}_median=1.420377,rateIgrBrlens{3}_95%HPD={0.436903,3.079249},effectivebrlenIgrBrlens{4}_mean=0.036961,effectivebrlenIgrBrlens{4}_median=0.026452,effectivebrlenIgrBrlens{4}_95%HPD={0.001977,0.102847},rateIgrBrlens{4}_mean=0.999124,rateIgrBrlens{4}_median=0.974445,rateIgrBrlens{4}_95%HPD={0.440754,1.585255}])[&prob=9.64401899e-01,prob_stddev=2.52659348e-03,prob_range={9.62615327e-01,9.66188470e-01},prob(percent)="96",prob+-sd="96+-0",height_mean=3.64381121e-02,height_median=2.64842250e-02,height_95%HPD={4.99309200e-03,9.65307800e-02}]:1.785229e-02[&length_mean=2.33885040e-02,length_median=1.67584400e-02,length_95%HPD={2.68094400e-04,6.56506000e-02},effectivebrlenIgrBrlens{1}_mean=0.035170,effectivebrlenIgrBrlens{1}_median=0.023068,effectivebrlenIgrBrlens{1}_95%HPD={0.000000,0.110565},rateIgrBrlens{1}_mean=1.523391,rateIgrBrlens{1}_median=1.300392,rateIgrBrlens{1}_95%HPD={0.000001,3.447546},effectivebrlenIgrBrlens{2}_mean=0.023087,effectivebrlenIgrBrlens{2}_median=0.014992,effectivebrlenIgrBrlens{2}_95%HPD={0.000000,0.072416},rateIgrBrlens{2}_mean=0.993512,rateIgrBrlens{2}_median=0.898146,rateIgrBrlens{2}_95%HPD={0.000001,2.158719},effectivebrlenIgrBrlens{3}_mean=0.029362,effectivebrlenIgrBrlens{3}_median=0.020501,effectivebrlenIgrBrlens{3}_95%HPD={0.000000,0.084097},rateIgrBrlens{3}_mean=1.525611,rateIgrBrlens{3}_median=1.196651,rateIgrBrlens{3}_95%HPD={0.000001,3.569311},effectivebrlenIgrBrlens{4}_mean=0.021416,effectivebrlenIgrBrlens{4}_median=0.015116,effectivebrlenIgrBrlens{4}_95%HPD={0.000000,0.062018},rateIgrBrlens{4}_mean=0.920960,rateIgrBrlens{4}_median=0.893323,rateIgrBrlens{4}_95%HPD={0.258078,1.630414}],((59[&prob=1.00000000e+00,prob_stddev=0.00000000e+00,prob_range={1.00000000e+00,1.00000000e+00},prob(percent)="100",prob+-sd="100+-0",height_mean=4.96092155e-08,height_median=3.42000000e-08,height_95%HPD={0.00000000e+00,1.30000000e-07}]:7.847654e-03[&length_mean=1.20489848e-02,length_median=8.00043900e-03,length_95%HPD={3.28429900e-04,3.58617000e-02},effectivebrlenIgrBrlens{1}_mean=0.008148,effectivebrlenIgrBrlens{1}_median=0.003910,effectivebrlenIgrBrlens{1}_95%HPD={0.000000,0.029908},rateIgrBrlens{1}_mean=0.682908,rateIgrBrlens{1}_median=0.487240,rateIgrBrlens{1}_95%HPD={0.000001,2.002512},effectivebrlenIgrBrlens{2}_mean=0.012177,effectivebrlenIgrBrlens{2}_median=0.006539,effectivebrlenIgrBrlens{2}_95%HPD={0.000000,0.043263},rateIgrBrlens{2}_mean=1.005129,rateIgrBrlens{2}_median=0.822678,rateIgrBrlens{2}_95%HPD={0.000001,2.585099},effectivebrlenIgrBrlens{3}_mean=0.011499,effectivebrlenIgrBrlens{3}_median=0.007072,effectivebrlenIgrBrlens{3}_95%HPD={0.000000,0.036701},rateIgrBrlens{3}_mean=1.227132,rateIgrBrlens{3}_median=0.855074,rateIgrBrlens{3}_95%HPD={0.000002,3.443878},effectivebrlenIgrBrlens{4}_mean=0.014014,effectivebrlenIgrBrlens{4}_median=0.008833,effectivebrlenIgrBrlens{4}_95%HPD={0.000000,0.044420},rateIgrBrlens{4}_mean=1.160930,rateIgrBrlens{4}_median=1.062411,rateIgrBrlens{4}_95%HPD={0.000128,2.325305}],61[&prob=1.00000000e+00,prob_stddev=0.00000000e+00,prob_range={1.00000000e+00,1.00000000e+00},prob(percent)="100",prob+-sd="100+-0",height_mean=4.96006026e-08,height_median=3.41999999e-08,height_95%HPD={0.00000000e+00,1.30000000e-07}]:7.847654e-03[&length_mean=1.20338488e-02,length_median=7.99194000e-03,length_95%HPD={3.44020400e-04,3.58617000e-02},effectivebrlenIgrBrlens{1}_mean=0.008123,effectivebrlenIgrBrlens{1}_median=0.004089,effectivebrlenIgrBrlens{1}_95%HPD={0.000000,0.029322},rateIgrBrlens{1}_mean=0.683530,rateIgrBrlens{1}_median=0.500268,rateIgrBrlens{1}_95%HPD={0.000001,1.990928},effectivebrlenIgrBrlens{2}_mean=0.011945,effectivebrlenIgrBrlens{2}_median=0.006424,effectivebrlenIgrBrlens{2}_95%HPD={0.000000,0.041965},rateIgrBrlens{2}_mean=0.985698,rateIgrBrlens{2}_median=0.810595,rateIgrBrlens{2}_95%HPD={0.000001,2.582128},effectivebrlenIgrBrlens{3}_mean=0.005607,effectivebrlenIgrBrlens{3}_median=0.002456,effectivebrlenIgrBrlens{3}_95%HPD={0.000000,0.021367},rateIgrBrlens{3}_mean=0.477693,rateIgrBrlens{3}_median=0.287235,rateIgrBrlens{3}_95%HPD={0.000001,1.557015},effectivebrlenIgrBrlens{4}_mean=0.012110,effectivebrlenIgrBrlens{4}_median=0.007537,effectivebrlenIgrBrlens{4}_95%HPD={0.000000,0.038789},rateIgrBrlens{4}_mean=1.005241,rateIgrBrlens{4}_median=0.925355,rateIgrBrlens{4}_95%HPD={0.000001,2.022881}])[&prob=9.80107728e-01,prob_stddev=3.99729715e-03,prob_range={9.77281212e-01,9.82934244e-01},prob(percent)="98",prob+-sd="98+-0",height_mean=1.17127073e-02,height_median=7.84768800e-03,height_95%HPD={3.18066000e-04,3.48292100e-02}]:1.591608e-02[&length_mean=2.09015777e-02,length_median=1.50004800e-02,length_95%HPD={4.35551200e-04,5.80477200e-02},effectivebrlenIgrBrlens{1}_mean=0.014221,effectivebrlenIgrBrlens{1}_median=0.008894,effectivebrlenIgrBrlens{1}_95%HPD={0.000000,0.045727},rateIgrBrlens{1}_mean=0.690379,rateIgrBrlens{1}_median=0.594873,rateIgrBrlens{1}_95%HPD={0.000001,1.638409},effectivebrlenIgrBrlens{2}_mean=0.020770,effectivebrlenIgrBrlens{2}_median=0.013408,effectivebrlenIgrBrlens{2}_95%HPD={0.000000,0.065134},rateIgrBrlens{2}_mean=0.988466,rateIgrBrlens{2}_median=0.898655,rateIgrBrlens{2}_95%HPD={0.000001,2.131818},effectivebrlenIgrBrlens{3}_mean=0.015508,effectivebrlenIgrBrlens{3}_median=0.010274,effectivebrlenIgrBrlens{3}_95%HPD={0.000000,0.046710},rateIgrBrlens{3}_mean=0.846914,rateIgrBrlens{3}_median=0.668592,rateIgrBrlens{3}_95%HPD={0.000001,1.996152},effectivebrlenIgrBrlens{4}_mean=0.024241,effectivebrlenIgrBrlens{4}_median=0.017080,effectivebrlenIgrBrlens{4}_95%HPD={0.000000,0.069390},rateIgrBrlens{4}_mean=1.163999,rateIgrBrlens{4}_median=1.099959,rateIgrBrlens{4}_95%HPD={0.268997,2.119738}],((66[&prob=1.00000000e+00,prob_stddev=0.00000000e+00,prob_range={1.00000000e+00,1.00000000e+00},prob(percent)="100",prob+-sd="100+-0",height_mean=4.96660578e-08,height_median=3.49999999e-08,height_95%HPD={0.00000000e+00,1.30000000e-07}]:6.243330e-03[&length_mean=1.17704299e-02,length_median=8.08816300e-03,length_95%HPD={4.94485700e-04,3.41320200e-02},effectivebrlenIgrBrlens{1}_mean=0.014851,effectivebrlenIgrBrlens{1}_median=0.009369,effectivebrlenIgrBrlens{1}_95%HPD={0.000000,0.046584},rateIgrBrlens{1}_mean=1.525311,rateIgrBrlens{1}_median=1.116477,rateIgrBrlens{1}_95%HPD={0.013174,4.040368},effectivebrlenIgrBrlens{2}_mean=0.011677,effectivebrlenIgrBrlens{2}_median=0.006621,effectivebrlenIgrBrlens{2}_95%HPD={0.000000,0.039842},rateIgrBrlens{2}_mean=0.990772,rateIgrBrlens{2}_median=0.824981,rateIgrBrlens{2}_95%HPD={0.000001,2.526282},effectivebrlenIgrBrlens{3}_mean=0.005463,effectivebrlenIgrBrlens{3}_median=0.002432,effectivebrlenIgrBrlens{3}_95%HPD={0.000000,0.020782},rateIgrBrlens{3}_mean=0.469652,rateIgrBrlens{3}_median=0.288168,rateIgrBrlens{3}_95%HPD={0.000001,1.530267},effectivebrlenIgrBrlens{4}_mean=0.011830,effectivebrlenIgrBrlens{4}_median=0.007648,effectivebrlenIgrBrlens{4}_95%HPD={0.000000,0.036771},rateIgrBrlens{4}_mean=0.997286,rateIgrBrlens{4}_median=0.927580,rateIgrBrlens{4}_95%HPD={0.000912,1.966169}],67[&prob=1.00000000e+00,prob_stddev=0.00000000e+00,prob_range={1.00000000e+00,1.00000000e+00},prob(percent)="100",prob+-sd="100+-0",height_mean=4.96683766e-08,height_median=3.49999999e-08,height_95%HPD={0.00000000e+00,1.30000000e-07}]:6.243330e-03[&length_mean=1.09057790e-02,length_median=7.43032800e-03,length_95%HPD={3.53153600e-04,3.15317800e-02},effectivebrlenIgrBrlens{1}_mean=0.007358,effectivebrlenIgrBrlens{1}_median=0.003628,effectivebrlenIgrBrlens{1}_95%HPD={0.000000,0.027006},rateIgrBrlens{1}_mean=0.688217,rateIgrBrlens{1}_median=0.484253,rateIgrBrlens{1}_95%HPD={0.000001,2.015706},effectivebrlenIgrBrlens{2}_mean=0.010910,effectivebrlenIgrBrlens{2}_median=0.005979,effectivebrlenIgrBrlens{2}_95%HPD={0.000000,0.038523},rateIgrBrlens{2}_mean=0.997500,rateIgrBrlens{2}_median=0.811283,rateIgrBrlens{2}_95%HPD={0.000001,2.663110},effectivebrlenIgrBrlens{3}_mean=0.004965,effectivebrlenIgrBrlens{3}_median=0.002189,effectivebrlenIgrBrlens{3}_95%HPD={0.000000,0.019115},rateIgrBrlens{3}_mean=0.477245,rateIgrBrlens{3}_median=0.272357,rateIgrBrlens{3}_95%HPD={0.000001,1.589382},effectivebrlenIgrBrlens{4}_mean=0.010984,effectivebrlenIgrBrlens{4}_median=0.006939,effectivebrlenIgrBrlens{4}_95%HPD={0.000000,0.034365},rateIgrBrlens{4}_mean=0.999139,rateIgrBrlens{4}_median=0.917303,rateIgrBrlens{4}_95%HPD={0.000005,2.029655}])[&prob=5.28505146e-01,prob_stddev=7.99459429e-03,prob_range={5.22852115e-01,5.34158178e-01},prob(percent)="53",prob+-sd="53+-1",height_mean=9.08952552e-03,height_median=6.24336500e-03,height_95%HPD={4.85149000e-04,2.59406000e-02}]:6.084280e-03[&length_mean=8.15191124e-03,length_median=5.38033400e-03,length_95%HPD={1.35922700e-04,2.43581400e-02},effectivebrlenIgrBrlens{1}_mean=0.005580,effectivebrlenIgrBrlens{1}_median=0.002252,effectivebrlenIgrBrlens{1}_95%HPD={0.000000,0.022013},rateIgrBrlens{1}_mean=0.694413,rateIgrBrlens{1}_median=0.416586,rateIgrBrlens{1}_95%HPD={0.000001,2.199045},effectivebrlenIgrBrlens{2}_mean=0.008034,effectivebrlenIgrBrlens{2}_median=0.003816,effectivebrlenIgrBrlens{2}_95%HPD={0.000000,0.029496},rateIgrBrlens{2}_mean=1.004957,rateIgrBrlens{2}_median=0.722271,rateIgrBrlens{2}_95%HPD={0.000001,2.870223},effectivebrlenIgrBrlens{3}_mean=0.003732,effectivebrlenIgrBrlens{3}_median=0.001259,effectivebrlenIgrBrlens{3}_95%HPD={0.000000,0.015169},rateIgrBrlens{3}_mean=0.482840,rateIgrBrlens{3}_median=0.217017,rateIgrBrlens{3}_95%HPD={0.000001,1.764515},effectivebrlenIgrBrlens{4}_mean=0.008125,effectivebrlenIgrBrlens{4}_median=0.004790,effectivebrlenIgrBrlens{4}_95%HPD={0.000000,0.027210},rateIgrBrlens{4}_mean=1.009077,rateIgrBrlens{4}_median=0.876942,rateIgrBrlens{4}_95%HPD={0.000001,2.297674}],68[&prob=1.00000000e+00,prob_stddev=0.00000000e+00,prob_range={1.00000000e+00,1.00000000e+00},prob(percent)="100",prob+-sd="100+-0",height_mean=4.96491691e-08,height_median=3.49999998e-08,height_95%HPD={0.00000000e+00,1.30000000e-07}]:1.232761e-02[&length_mean=1.42193822e-02,length_median=1.01395700e-02,length_95%HPD={8.24050100e-04,3.96318800e-02},effectivebrlenIgrBrlens{1}_mean=0.016414,effectivebrlenIgrBrlens{1}_median=0.010598,effectivebrlenIgrBrlens{1}_95%HPD={0.000005,0.050371},rateIgrBrlens{1}_mean=1.314445,rateIgrBrlens{1}_median=1.034866,rateIgrBrlens{1}_95%HPD={0.021099,3.237859},effectivebrlenIgrBrlens{2}_mean=0.014066,effectivebrlenIgrBrlens{2}_median=0.008491,effectivebrlenIgrBrlens{2}_95%HPD={0.000000,0.045426},rateIgrBrlens{2}_mean=0.980731,rateIgrBrlens{2}_median=0.853460,rateIgrBrlens{2}_95%HPD={0.000001,2.401868},effectivebrlenIgrBrlens{3}_mean=0.012487,effectivebrlenIgrBrlens{3}_median=0.007902,effectivebrlenIgrBrlens{3}_95%HPD={0.000003,0.039036},rateIgrBrlens{3}_mean=1.038055,rateIgrBrlens{3}_median=0.778192,rateIgrBrlens{3}_95%HPD={0.006803,2.670377},effectivebrlenIgrBrlens{4}_mean=0.014246,effectivebrlenIgrBrlens{4}_median=0.009584,effectivebrlenIgrBrlens{4}_95%HPD={0.000000,0.042238},rateIgrBrlens{4}_mean=1.001054,rateIgrBrlens{4}_median=0.930963,rateIgrBrlens{4}_95%HPD={0.103243,1.973352}])[&prob=9.99626687e-01,prob_stddev=1.50841402e-04,prob_range={9.99520026e-01,9.99733348e-01},prob(percent)="100",prob+-sd="100+-0",height_mean=1.70727363e-02,height_median=1.23276450e-02,height_95%HPD={1.82329100e-03,4.60858400e-02}]:1.143613e-02[&length_mean=1.53908670e-02,length_median=1.07451400e-02,length_95%HPD={2.76175000e-04,4.39544000e-02},effectivebrlenIgrBrlens{1}_mean=0.010487,effectivebrlenIgrBrlens{1}_median=0.005945,effectivebrlenIgrBrlens{1}_95%HPD={0.000000,0.036192},rateIgrBrlens{1}_mean=0.685627,rateIgrBrlens{1}_median=0.548766,rateIgrBrlens{1}_95%HPD={0.000001,1.793955},effectivebrlenIgrBrlens{2}_mean=0.015383,effectivebrlenIgrBrlens{2}_median=0.009178,effectivebrlenIgrBrlens{2}_95%HPD={0.000000,0.050234},rateIgrBrlens{2}_mean=1.007667,rateIgrBrlens{2}_median=0.869581,rateIgrBrlens{2}_95%HPD={0.000001,2.426136},effectivebrlenIgrBrlens{3}_mean=0.019427,effectivebrlenIgrBrlens{3}_median=0.013158,effectivebrlenIgrBrlens{3}_95%HPD={0.000348,0.056721},rateIgrBrlens{3}_mean=1.685153,rateIgrBrlens{3}_median=1.221100,rateIgrBrlens{3}_95%HPD={0.082118,4.379921},effectivebrlenIgrBrlens{4}_mean=0.015433,effectivebrlenIgrBrlens{4}_median=0.010269,effectivebrlenIgrBrlens{4}_95%HPD={0.000000,0.046195},rateIgrBrlens{4}_mean=1.004927,rateIgrBrlens{4}_median=0.944029,rateIgrBrlens{4}_95%HPD={0.000001,1.877003}])[&prob=1.00000000e+00,prob_stddev=0.00000000e+00,prob_range={1.00000000e+00,1.00000000e+00},prob(percent)="100",prob+-sd="100+-0",height_mean=3.25997777e-02,height_median=2.37637720e-02,height_95%HPD={5.76523600e-03,8.47185100e-02}]:2.057274e-02[&length_mean=2.67996544e-02,length_median=1.94982200e-02,length_95%HPD={1.04335000e-03,7.21526700e-02},effectivebrlenIgrBrlens{1}_mean=0.018453,effectivebrlenIgrBrlens{1}_median=0.012046,effectivebrlenIgrBrlens{1}_95%HPD={0.000000,0.057510},rateIgrBrlens{1}_mean=0.687836,rateIgrBrlens{1}_median=0.617219,rateIgrBrlens{1}_95%HPD={0.000001,1.507037},effectivebrlenIgrBrlens{2}_mean=0.026468,effectivebrlenIgrBrlens{2}_median=0.018065,effectivebrlenIgrBrlens{2}_95%HPD={0.000000,0.079835},rateIgrBrlens{2}_mean=0.994860,rateIgrBrlens{2}_median=0.925396,rateIgrBrlens{2}_95%HPD={0.000056,2.019214},effectivebrlenIgrBrlens{3}_mean=0.037941,effectivebrlenIgrBrlens{3}_median=0.027074,effectivebrlenIgrBrlens{3}_95%HPD={0.003377,0.104445},rateIgrBrlens{3}_mean=1.657977,rateIgrBrlens{3}_median=1.369165,rateIgrBrlens{3}_95%HPD={0.273815,3.592576},effectivebrlenIgrBrlens{4}_mean=0.030803,effectivebrlenIgrBrlens{4}_median=0.022230,effectivebrlenIgrBrlens{4}_95%HPD={0.000236,0.085487},rateIgrBrlens{4}_mean=1.169115,rateIgrBrlens{4}_median=1.118097,rateIgrBrlens{4}_95%HPD={0.437045,1.950608}])[&prob=9.16591115e-01,prob_stddev=3.77103504e-03,prob_range={9.13924591e-01,9.19257640e-01},prob(percent)="92",prob+-sd="92+-0",height_mean=5.98512960e-02,height_median=4.43365150e-02,height_95%HPD={1.73778060e-02,1.51186422e-01}]:8.549569e-03[&length_mean=1.06900064e-02,length_median=7.47857600e-03,length_95%HPD={4.28215900e-04,3.05375200e-02},effectivebrlenIgrBrlens{1}_mean=0.007307,effectivebrlenIgrBrlens{1}_median=0.003740,effectivebrlenIgrBrlens{1}_95%HPD={0.000000,0.025811},rateIgrBrlens{1}_mean=0.701391,rateIgrBrlens{1}_median=0.502489,rateIgrBrlens{1}_95%HPD={0.000001,2.056935},effectivebrlenIgrBrlens{2}_mean=0.010522,effectivebrlenIgrBrlens{2}_median=0.005895,effectivebrlenIgrBrlens{2}_95%HPD={0.000000,0.036223},rateIgrBrlens{2}_mean=0.996995,rateIgrBrlens{2}_median=0.793930,rateIgrBrlens{2}_95%HPD={0.000001,2.651429},effectivebrlenIgrBrlens{3}_mean=0.009405,effectivebrlenIgrBrlens{3}_median=0.005446,effectivebrlenIgrBrlens{3}_95%HPD={0.000000,0.031876},rateIgrBrlens{3}_mean=1.010666,rateIgrBrlens{3}_median=0.687746,rateIgrBrlens{3}_95%HPD={0.000001,2.947703},effectivebrlenIgrBrlens{4}_mean=0.013040,effectivebrlenIgrBrlens{4}_median=0.009035,effectivebrlenIgrBrlens{4}_95%HPD={0.000000,0.037469},rateIgrBrlens{4}_mean=1.368516,rateIgrBrlens{4}_median=1.164625,rateIgrBrlens{4}_95%HPD={0.215336,3.006568}],(((58[&prob=1.00000000e+00,prob_stddev=0.00000000e+00,prob_range={1.00000000e+00,1.00000000e+00},prob(percent)="100",prob+-sd="100+-0",height_mean=4.96609488e-08,height_median=3.40000001e-08,height_95%HPD={0.00000000e+00,1.30000000e-07}]:8.433335e-03[&length_mean=1.27160972e-02,length_median=8.48819200e-03,length_95%HPD={5.63705600e-04,3.74872700e-02},effectivebrlenIgrBrlens{1}_mean=0.008618,effectivebrlenIgrBrlens{1}_median=0.004319,effectivebrlenIgrBrlens{1}_95%HPD={0.000000,0.031282},rateIgrBrlens{1}_mean=0.682702,rateIgrBrlens{1}_median=0.503679,rateIgrBrlens{1}_95%HPD={0.000001,1.919615},effectivebrlenIgrBrlens{2}_mean=0.012552,effectivebrlenIgrBrlens{2}_median=0.006892,effectivebrlenIgrBrlens{2}_95%HPD={0.000000,0.043447},rateIgrBrlens{2}_mean=0.981390,rateIgrBrlens{2}_median=0.828034,rateIgrBrlens{2}_95%HPD={0.000001,2.481837},effectivebrlenIgrBrlens{3}_mean=0.005807,effectivebrlenIgrBrlens{3}_median=0.002646,effectivebrlenIgrBrlens{3}_95%HPD={0.000000,0.021874},rateIgrBrlens{3}_mean=0.467260,rateIgrBrlens{3}_median=0.294416,rateIgrBrlens{3}_95%HPD={0.000001,1.471053},effectivebrlenIgrBrlens{4}_mean=0.011565,effectivebrlenIgrBrlens{4}_median=0.007375,effectivebrlenIgrBrlens{4}_95%HPD={0.000000,0.036021},rateIgrBrlens{4}_mean=0.915865,rateIgrBrlens{4}_median=0.855154,rateIgrBrlens{4}_95%HPD={0.000001,1.772747}],71[&prob=1.00000000e+00,prob_stddev=0.00000000e+00,prob_range={1.00000000e+00,1.00000000e+00},prob(percent)="100",prob+-sd="100+-0",height_mean=4.96548957e-08,height_median=3.40000001e-08,height_95%HPD={0.00000000e+00,1.30000000e-07}]:8.433335e-03[&length_mean=1.27551040e-02,length_median=8.48819200e-03,length_95%HPD={5.56715100e-04,3.76632500e-02},effectivebrlenIgrBrlens{1}_mean=0.015645,effectivebrlenIgrBrlens{1}_median=0.009720,effectivebrlenIgrBrlens{1}_95%HPD={0.000024,0.049196},rateIgrBrlens{1}_mean=1.499271,rateIgrBrlens{1}_median=1.117337,rateIgrBrlens{1}_95%HPD={0.016043,4.011305},effectivebrlenIgrBrlens{2}_mean=0.012592,effectivebrlenIgrBrlens{2}_median=0.007029,effectivebrlenIgrBrlens{2}_95%HPD={0.000000,0.043722},rateIgrBrlens{2}_mean=1.015236,rateIgrBrlens{2}_median=0.826052,rateIgrBrlens{2}_95%HPD={0.000001,2.616413},effectivebrlenIgrBrlens{3}_mean=0.005876,effectivebrlenIgrBrlens{3}_median=0.002581,effectivebrlenIgrBrlens{3}_95%HPD={0.000000,0.022696},rateIgrBrlens{3}_mean=0.469253,rateIgrBrlens{3}_median=0.291139,rateIgrBrlens{3}_95%HPD={0.000001,1.503662},effectivebrlenIgrBrlens{4}_mean=0.012746,effectivebrlenIgrBrlens{4}_median=0.007960,effectivebrlenIgrBrlens{4}_95%HPD={0.000000,0.040493},rateIgrBrlens{4}_mean=1.000712,rateIgrBrlens{4}_median=0.928516,rateIgrBrlens{4}_95%HPD={0.000004,1.976356}])[&prob=9.93707002e-01,prob_stddev=9.05048411e-04,prob_range={9.93067036e-01,9.94346968e-01},prob(percent)="99",prob+-sd="99+-0",height_mean=1.26199230e-02,height_median=8.43336910e-03,height_95%HPD={5.43693000e-04,3.72137820e-02}]:1.659813e-02[&length_mean=2.61142024e-02,length_median=1.82322400e-02,length_95%HPD={8.47892700e-04,7.43045200e-02},effectivebrlenIgrBrlens{1}_mean=0.017773,effectivebrlenIgrBrlens{1}_median=0.011163,effectivebrlenIgrBrlens{1}_95%HPD={0.000000,0.057013},rateIgrBrlens{1}_mean=0.693287,rateIgrBrlens{1}_median=0.615194,rateIgrBrlens{1}_95%HPD={0.000001,1.515570},effectivebrlenIgrBrlens{2}_mean=0.026001,effectivebrlenIgrBrlens{2}_median=0.016471,effectivebrlenIgrBrlens{2}_95%HPD={0.000000,0.082727},rateIgrBrlens{2}_mean=0.983902,rateIgrBrlens{2}_median=0.918339,rateIgrBrlens{2}_95%HPD={0.000002,2.038304},effectivebrlenIgrBrlens{3}_mean=0.018149,effectivebrlenIgrBrlens{3}_median=0.011960,effectivebrlenIgrBrlens{3}_95%HPD={0.000000,0.054738},rateIgrBrlens{3}_mean=0.800156,rateIgrBrlens{3}_median=0.650380,rateIgrBrlens{3}_95%HPD={0.027490,1.865928},effectivebrlenIgrBrlens{4}_mean=0.023740,effectivebrlenIgrBrlens{4}_median=0.016371,effectivebrlenIgrBrlens{4}_95%HPD={0.000000,0.069924},rateIgrBrlens{4}_mean=0.907613,rateIgrBrlens{4}_median=0.891788,rateIgrBrlens{4}_95%HPD={0.242649,1.549093}],(60[&prob=1.00000000e+00,prob_stddev=0.00000000e+00,prob_range={1.00000000e+00,1.00000000e+00},prob(percent)="100",prob+-sd="100+-0",height_mean=4.96456304e-08,height_median=3.40000001e-08,height_95%HPD={0.00000000e+00,1.30000000e-07}]:7.709566e-03[&length_mean=1.15327250e-02,length_median=7.70958300e-03,length_95%HPD={3.48443000e-04,3.41908500e-02},effectivebrlenIgrBrlens{1}_mean=0.007717,effectivebrlenIgrBrlens{1}_median=0.003735,effectivebrlenIgrBrlens{1}_95%HPD={0.000000,0.028141},rateIgrBrlens{1}_mean=0.681448,rateIgrBrlens{1}_median=0.484408,rateIgrBrlens{1}_95%HPD={0.000001,1.981917},effectivebrlenIgrBrlens{2}_mean=0.011480,effectivebrlenIgrBrlens{2}_median=0.006219,effectivebrlenIgrBrlens{2}_95%HPD={0.000000,0.040248},rateIgrBrlens{2}_mean=0.996776,rateIgrBrlens{2}_median=0.812828,rateIgrBrlens{2}_95%HPD={0.000001,2.638628},effectivebrlenIgrBrlens{3}_mean=0.005310,effectivebrlenIgrBrlens{3}_median=0.002310,effectivebrlenIgrBrlens{3}_95%HPD={0.000000,0.020389},rateIgrBrlens{3}_mean=0.478308,rateIgrBrlens{3}_median=0.279662,rateIgrBrlens{3}_95%HPD={0.000001,1.603650},effectivebrlenIgrBrlens{4}_mean=0.011585,effectivebrlenIgrBrlens{4}_median=0.007230,effectivebrlenIgrBrlens{4}_95%HPD={0.000000,0.036694},rateIgrBrlens{4}_mean=1.008186,rateIgrBrlens{4}_median=0.915244,rateIgrBrlens{4}_95%HPD={0.000001,2.066772}],63[&prob=1.00000000e+00,prob_stddev=0.00000000e+00,prob_range={1.00000000e+00,1.00000000e+00},prob(percent)="100",prob+-sd="100+-0",height_mean=4.96455504e-08,height_median=3.40000001e-08,height_95%HPD={0.00000000e+00,1.30000000e-07}]:7.709566e-03[&length_mean=1.15328758e-02,length_median=7.70958300e-03,length_95%HPD={3.48443000e-04,3.41908500e-02},effectivebrlenIgrBrlens{1}_mean=0.014774,effectivebrlenIgrBrlens{1}_median=0.009159,effectivebrlenIgrBrlens{1}_95%HPD={0.000001,0.046765},rateIgrBrlens{1}_mean=1.595474,rateIgrBrlens{1}_median=1.153375,rateIgrBrlens{1}_95%HPD={0.000314,4.395090},effectivebrlenIgrBrlens{2}_mean=0.011423,effectivebrlenIgrBrlens{2}_median=0.006150,effectivebrlenIgrBrlens{2}_95%HPD={0.000000,0.040043},rateIgrBrlens{2}_mean=0.989479,rateIgrBrlens{2}_median=0.799585,rateIgrBrlens{2}_95%HPD={0.000001,2.602138},effectivebrlenIgrBrlens{3}_mean=0.005250,effectivebrlenIgrBrlens{3}_median=0.002236,effectivebrlenIgrBrlens{3}_95%HPD={0.000000,0.020180},rateIgrBrlens{3}_mean=0.464339,rateIgrBrlens{3}_median=0.276379,rateIgrBrlens{3}_95%HPD={0.000001,1.540781},effectivebrlenIgrBrlens{4}_mean=0.011544,effectivebrlenIgrBrlens{4}_median=0.007179,effectivebrlenIgrBrlens{4}_95%HPD={0.000000,0.036619},rateIgrBrlens{4}_mean=1.000320,rateIgrBrlens{4}_median=0.921302,rateIgrBrlens{4}_95%HPD={0.000065,2.025701}])[&prob=9.99973335e-01,prob_stddev=3.77103504e-05,prob_range={9.99946670e-01,1.00000000e+00},prob(percent)="100",prob+-sd="100+-0",height_mean=1.15328709e-02,height_median=7.70960000e-03,height_95%HPD={3.48463000e-04,3.41909600e-02}]:1.732190e-02[&length_mean=2.92406766e-02,length_median=2.06967400e-02,length_95%HPD={1.09707400e-03,8.21456000e-02},effectivebrlenIgrBrlens{1}_mean=0.033573,effectivebrlenIgrBrlens{1}_median=0.023264,effectivebrlenIgrBrlens{1}_95%HPD={0.000744,0.097135},rateIgrBrlens{1}_mean=1.317526,rateIgrBrlens{1}_median=1.102475,rateIgrBrlens{1}_95%HPD={0.233848,2.865639},effectivebrlenIgrBrlens{2}_mean=0.028955,effectivebrlenIgrBrlens{2}_median=0.019207,effectivebrlenIgrBrlens{2}_95%HPD={0.000000,0.088682},rateIgrBrlens{2}_mean=0.990266,rateIgrBrlens{2}_median=0.922450,rateIgrBrlens{2}_95%HPD={0.000002,1.941735},effectivebrlenIgrBrlens{3}_mean=0.013626,effectivebrlenIgrBrlens{3}_median=0.008386,effectivebrlenIgrBrlens{3}_95%HPD={0.000000,0.044799},rateIgrBrlens{3}_mean=0.470050,rateIgrBrlens{3}_median=0.390370,rateIgrBrlens{3}_95%HPD={0.000002,1.154238},effectivebrlenIgrBrlens{4}_mean=0.029390,effectivebrlenIgrBrlens{4}_median=0.020295,effectivebrlenIgrBrlens{4}_95%HPD={0.000004,0.084947},rateIgrBrlens{4}_mean=1.006833,rateIgrBrlens{4}_median=0.973742,rateIgrBrlens{4}_95%HPD={0.321415,1.705188}])[&prob=2.85478108e-01,prob_stddev=4.22355925e-03,prob_range={2.82491600e-01,2.88464615e-01},prob(percent)="29",prob+-sd="29+-0",height_mean=3.51403377e-02,height_median=2.50314991e-02,height_95%HPD={4.73632600e-03,9.41957970e-02}]:1.206462e-02[&length_mean=1.44438247e-02,length_median=8.83775600e-03,length_95%HPD={9.15256200e-05,4.67931300e-02},effectivebrlenIgrBrlens{1}_mean=0.009547,effectivebrlenIgrBrlens{1}_median=0.004497,effectivebrlenIgrBrlens{1}_95%HPD={0.000000,0.034977},rateIgrBrlens{1}_mean=0.683328,rateIgrBrlens{1}_median=0.495554,rateIgrBrlens{1}_95%HPD={0.000001,1.966382},effectivebrlenIgrBrlens{2}_mean=0.014376,effectivebrlenIgrBrlens{2}_median=0.007309,effectivebrlenIgrBrlens{2}_95%HPD={0.000000,0.052663},rateIgrBrlens{2}_mean=1.006154,rateIgrBrlens{2}_median=0.830064,rateIgrBrlens{2}_95%HPD={0.000001,2.626226},effectivebrlenIgrBrlens{3}_mean=0.006842,effectivebrlenIgrBrlens{3}_median=0.002785,effectivebrlenIgrBrlens{3}_95%HPD={0.000000,0.027066},rateIgrBrlens{3}_mean=0.476590,rateIgrBrlens{3}_median=0.294489,rateIgrBrlens{3}_95%HPD={0.000001,1.496094},effectivebrlenIgrBrlens{4}_mean=0.013061,effectivebrlenIgrBrlens{4}_median=0.007727,effectivebrlenIgrBrlens{4}_95%HPD={0.000000,0.043545},rateIgrBrlens{4}_mean=0.918560,rateIgrBrlens{4}_median=0.849922,rateIgrBrlens{4}_95%HPD={0.000001,1.822568}],((62[&prob=1.00000000e+00,prob_stddev=0.00000000e+00,prob_range={1.00000000e+00,1.00000000e+00},prob(percent)="100",prob+-sd="100+-0",height_mean=4.96563853e-08,height_median=3.49999998e-08,height_95%HPD={0.00000000e+00,1.30000000e-07}]:1.498157e-02[&length_mean=2.40933480e-02,length_median=1.66854000e-02,length_95%HPD={1.61119500e-03,6.83644900e-02},effectivebrlenIgrBrlens{1}_mean=0.023284,effectivebrlenIgrBrlens{1}_median=0.015327,effectivebrlenIgrBrlens{1}_95%HPD={0.000116,0.071352},rateIgrBrlens{1}_mean=1.051665,rateIgrBrlens{1}_median=0.910326,rateIgrBrlens{1}_95%HPD={0.074115,2.324291},effectivebrlenIgrBrlens{2}_mean=0.023806,effectivebrlenIgrBrlens{2}_median=0.014937,effectivebrlenIgrBrlens{2}_95%HPD={0.000000,0.075155},rateIgrBrlens{2}_mean=0.984961,rateIgrBrlens{2}_median=0.909807,rateIgrBrlens{2}_95%HPD={0.000004,2.036877},effectivebrlenIgrBrlens{3}_mean=0.018176,effectivebrlenIgrBrlens{3}_median=0.011683,effectivebrlenIgrBrlens{3}_95%HPD={0.000000,0.055911},rateIgrBrlens{3}_mean=0.830135,rateIgrBrlens{3}_median=0.693405,rateIgrBrlens{3}_95%HPD={0.043019,1.932827},effectivebrlenIgrBrlens{4}_mean=0.024280,effectivebrlenIgrBrlens{4}_median=0.016306,effectivebrlenIgrBrlens{4}_95%HPD={0.000000,0.071111},rateIgrBrlens{4}_mean=1.004519,rateIgrBrlens{4}_median=0.963170,rateIgrBrlens{4}_95%HPD={0.246268,1.765494}],65[&prob=1.00000000e+00,prob_stddev=0.00000000e+00,prob_range={1.00000000e+00,1.00000000e+00},prob(percent)="100",prob+-sd="100+-0",height_mean=4.96383662e-08,height_median=3.49999998e-08,height_95%HPD={0.00000000e+00,1.30000000e-07}]:1.498157e-02[&length_mean=2.33680826e-02,length_median=1.62966600e-02,length_95%HPD={1.54999800e-03,6.57034000e-02},effectivebrlenIgrBrlens{1}_mean=0.015777,effectivebrlenIgrBrlens{1}_median=0.009742,effectivebrlenIgrBrlens{1}_95%HPD={0.000000,0.051477},rateIgrBrlens{1}_mean=0.681769,rateIgrBrlens{1}_median=0.594455,rateIgrBrlens{1}_95%HPD={0.000001,1.569165},effectivebrlenIgrBrlens{2}_mean=0.022941,effectivebrlenIgrBrlens{2}_median=0.014621,effectivebrlenIgrBrlens{2}_95%HPD={0.000000,0.072191},rateIgrBrlens{2}_mean=0.991613,rateIgrBrlens{2}_median=0.905243,rateIgrBrlens{2}_95%HPD={0.000005,2.132507},effectivebrlenIgrBrlens{3}_mean=0.017617,effectivebrlenIgrBrlens{3}_median=0.011505,effectivebrlenIgrBrlens{3}_95%HPD={0.000054,0.054221},rateIgrBrlens{3}_mean=0.832006,rateIgrBrlens{3}_median=0.701093,rateIgrBrlens{3}_95%HPD={0.028319,1.913779},effectivebrlenIgrBrlens{4}_mean=0.023334,effectivebrlenIgrBrlens{4}_median=0.015806,effectivebrlenIgrBrlens{4}_95%HPD={0.000001,0.068256},rateIgrBrlens{4}_mean=0.998292,rateIgrBrlens{4}_median=0.957685,rateIgrBrlens{4}_95%HPD={0.259832,1.751772}])[&prob=7.78598475e-01,prob_stddev=8.03230464e-03,prob_range={7.72918778e-01,7.84278172e-01},prob(percent)="78",prob+-sd="78+-1",height_mean=2.13713294e-02,height_median=1.49816080e-02,height_95%HPD={1.61629000e-03,5.94816200e-02}]:9.640431e-03[&length_mean=1.85578264e-02,length_median=1.26787100e-02,length_95%HPD={1.56032600e-04,5.52689000e-02},effectivebrlenIgrBrlens{1}_mean=0.012534,effectivebrlenIgrBrlens{1}_median=0.007370,effectivebrlenIgrBrlens{1}_95%HPD={0.000000,0.041881},rateIgrBrlens{1}_mean=0.697507,rateIgrBrlens{1}_median=0.576253,rateIgrBrlens{1}_95%HPD={0.000001,1.739862},effectivebrlenIgrBrlens{2}_mean=0.018442,effectivebrlenIgrBrlens{2}_median=0.010792,effectivebrlenIgrBrlens{2}_95%HPD={0.000000,0.061546},rateIgrBrlens{2}_mean=0.985626,rateIgrBrlens{2}_median=0.870426,rateIgrBrlens{2}_95%HPD={0.000001,2.279328},effectivebrlenIgrBrlens{3}_mean=0.013789,effectivebrlenIgrBrlens{3}_median=0.008671,effectivebrlenIgrBrlens{3}_95%HPD={0.000000,0.043791},rateIgrBrlens{3}_mean=0.863896,rateIgrBrlens{3}_median=0.653891,rateIgrBrlens{3}_95%HPD={0.000001,2.240010},effectivebrlenIgrBrlens{4}_mean=0.018654,effectivebrlenIgrBrlens{4}_median=0.012256,effectivebrlenIgrBrlens{4}_95%HPD={0.000000,0.057794},rateIgrBrlens{4}_mean=1.001513,rateIgrBrlens{4}_median=0.948897,rateIgrBrlens{4}_95%HPD={0.000002,1.817184}],(70[&prob=1.00000000e+00,prob_stddev=0.00000000e+00,prob_range={1.00000000e+00,1.00000000e+00},prob(percent)="100",prob+-sd="100+-0",height_mean=4.95912522e-08,height_median=3.49000001e-08,height_95%HPD={0.00000000e+00,1.30000000e-07}]:1.065244e-02[&length_mean=1.53011307e-02,length_median=1.06995200e-02,length_95%HPD={4.98218800e-04,4.37721500e-02},effectivebrlenIgrBrlens{1}_mean=0.010233,effectivebrlenIgrBrlens{1}_median=0.005735,effectivebrlenIgrBrlens{1}_95%HPD={0.000000,0.035405},rateIgrBrlens{1}_mean=0.678644,rateIgrBrlens{1}_median=0.534238,rateIgrBrlens{1}_95%HPD={0.000001,1.807312},effectivebrlenIgrBrlens{2}_mean=0.015154,effectivebrlenIgrBrlens{2}_median=0.009015,effectivebrlenIgrBrlens{2}_95%HPD={0.000000,0.049777},rateIgrBrlens{2}_mean=0.985531,rateIgrBrlens{2}_median=0.857739,rateIgrBrlens{2}_95%HPD={0.000001,2.372279},effectivebrlenIgrBrlens{3}_mean=0.012278,effectivebrlenIgrBrlens{3}_median=0.007599,effectivebrlenIgrBrlens{3}_95%HPD={0.000000,0.039694},rateIgrBrlens{3}_mean=0.928144,rateIgrBrlens{3}_median=0.701011,rateIgrBrlens{3}_95%HPD={0.000001,2.492759},effectivebrlenIgrBrlens{4}_mean=0.015456,effectivebrlenIgrBrlens{4}_median=0.010245,effectivebrlenIgrBrlens{4}_95%HPD={0.000000,0.046816},rateIgrBrlens{4}_mean=1.007292,rateIgrBrlens{4}_median=0.947253,rateIgrBrlens{4}_95%HPD={0.056164,1.942262}],72[&prob=1.00000000e+00,prob_stddev=0.00000000e+00,prob_range={1.00000000e+00,1.00000000e+00},prob(percent)="100",prob+-sd="100+-0",height_mean=4.95901069e-08,height_median=3.49000000e-08,height_95%HPD={0.00000000e+00,1.30000000e-07}]:1.065244e-02[&length_mean=1.59428951e-02,length_median=1.09428000e-02,length_95%HPD={6.38547500e-04,4.57212500e-02},effectivebrlenIgrBrlens{1}_mean=0.010682,effectivebrlenIgrBrlens{1}_median=0.005973,effectivebrlenIgrBrlens{1}_95%HPD={0.000000,0.036359},rateIgrBrlens{1}_mean=0.689975,rateIgrBrlens{1}_median=0.545316,rateIgrBrlens{1}_95%HPD={0.000001,1.818817},effectivebrlenIgrBrlens{2}_mean=0.023611,effectivebrlenIgrBrlens{2}_median=0.014527,effectivebrlenIgrBrlens{2}_95%HPD={0.000027,0.074411},rateIgrBrlens{2}_mean=1.679101,rateIgrBrlens{2}_median=1.255987,rateIgrBrlens{2}_95%HPD={0.076255,4.206677},effectivebrlenIgrBrlens{3}_mean=0.009028,effectivebrlenIgrBrlens{3}_median=0.004790,effectivebrlenIgrBrlens{3}_95%HPD={0.000000,0.031400},rateIgrBrlens{3}_mean=0.615442,rateIgrBrlens{3}_median=0.423992,rateIgrBrlens{3}_95%HPD={0.000001,1.868686},effectivebrlenIgrBrlens{4}_mean=0.015977,effectivebrlenIgrBrlens{4}_median=0.010417,effectivebrlenIgrBrlens{4}_95%HPD={0.000000,0.048182},rateIgrBrlens{4}_mean=0.999314,rateIgrBrlens{4}_median=0.938693,rateIgrBrlens{4}_95%HPD={0.071861,1.930116}])[&prob=9.71788171e-01,prob_stddev=6.25991817e-03,prob_range={9.67361741e-01,9.76214602e-01},prob(percent)="97",prob+-sd="97+-1",height_mean=1.51239218e-02,height_median=1.06524700e-02,height_95%HPD={4.98240000e-04,4.29052200e-02}]:1.396957e-02[&length_mean=2.34796959e-02,length_median=1.62703200e-02,length_95%HPD={4.19584300e-04,6.80355900e-02},effectivebrlenIgrBrlens{1}_mean=0.015988,effectivebrlenIgrBrlens{1}_median=0.009746,effectivebrlenIgrBrlens{1}_95%HPD={0.000000,0.052218},rateIgrBrlens{1}_mean=0.687816,rateIgrBrlens{1}_median=0.598405,rateIgrBrlens{1}_95%HPD={0.000001,1.615973},effectivebrlenIgrBrlens{2}_mean=0.023232,effectivebrlenIgrBrlens{2}_median=0.014774,effectivebrlenIgrBrlens{2}_95%HPD={0.000000,0.074951},rateIgrBrlens{2}_mean=0.998399,rateIgrBrlens{2}_median=0.909809,rateIgrBrlens{2}_95%HPD={0.000001,2.133883},effectivebrlenIgrBrlens{3}_mean=0.023281,effectivebrlenIgrBrlens{3}_median=0.015846,effectivebrlenIgrBrlens{3}_95%HPD={0.000095,0.067884},rateIgrBrlens{3}_mean=1.262089,rateIgrBrlens{3}_median=0.966682,rateIgrBrlens{3}_95%HPD={0.090020,3.053775},effectivebrlenIgrBrlens{4}_mean=0.023519,effectivebrlenIgrBrlens{4}_median=0.015755,effectivebrlenIgrBrlens{4}_95%HPD={0.000000,0.070421},rateIgrBrlens{4}_mean=0.998029,rateIgrBrlens{4}_median=0.956483,rateIgrBrlens{4}_95%HPD={0.202455,1.783592}])[&prob=2.96037545e-01,prob_stddev=5.20402836e-03,prob_range={2.92357741e-01,2.99717348e-01},prob(percent)="30",prob+-sd="30+-1",height_mean=3.40926037e-02,height_median=2.46220388e-02,height_95%HPD={5.53877400e-03,9.20125700e-02}]:1.247408e-02[&length_mean=1.54944289e-02,length_median=9.84272400e-03,length_95%HPD={1.16770300e-04,5.00476400e-02},effectivebrlenIgrBrlens{1}_mean=0.010277,effectivebrlenIgrBrlens{1}_median=0.005051,effectivebrlenIgrBrlens{1}_95%HPD={0.000000,0.038068},rateIgrBrlens{1}_mean=0.676931,rateIgrBrlens{1}_median=0.515596,rateIgrBrlens{1}_95%HPD={0.000001,1.905645},effectivebrlenIgrBrlens{2}_mean=0.015181,effectivebrlenIgrBrlens{2}_median=0.007971,effectivebrlenIgrBrlens{2}_95%HPD={0.000000,0.055245},rateIgrBrlens{2}_mean=0.979558,rateIgrBrlens{2}_median=0.823003,rateIgrBrlens{2}_95%HPD={0.000001,2.392574},effectivebrlenIgrBrlens{3}_mean=0.010794,effectivebrlenIgrBrlens{3}_median=0.005905,effectivebrlenIgrBrlens{3}_95%HPD={0.000000,0.037908},rateIgrBrlens{3}_mean=0.805126,rateIgrBrlens{3}_median=0.547313,rateIgrBrlens{3}_95%HPD={0.000001,2.478434},effectivebrlenIgrBrlens{4}_mean=0.015672,effectivebrlenIgrBrlens{4}_median=0.009401,effectivebrlenIgrBrlens{4}_95%HPD={0.000000,0.053155},rateIgrBrlens{4}_mean=1.011819,rateIgrBrlens{4}_median=0.930509,rateIgrBrlens{4}_95%HPD={0.000002,1.963637}])[&prob=7.68785665e-01,prob_stddev=7.80604254e-03,prob_range={7.63265959e-01,7.74305370e-01},prob(percent)="77",prob+-sd="77+-1",height_mean=5.14740167e-02,height_median=3.70961200e-02,height_95%HPD={1.03188660e-02,1.33123615e-01}]:1.578996e-02[&length_mean=2.00744463e-02,length_median=1.40851900e-02,length_95%HPD={2.02122600e-04,5.91785400e-02},effectivebrlenIgrBrlens{1}_mean=0.013858,effectivebrlenIgrBrlens{1}_median=0.008343,effectivebrlenIgrBrlens{1}_95%HPD={0.000000,0.045957},rateIgrBrlens{1}_mean=0.702285,rateIgrBrlens{1}_median=0.589207,rateIgrBrlens{1}_95%HPD={0.000001,1.671164},effectivebrlenIgrBrlens{2}_mean=0.019856,effectivebrlenIgrBrlens{2}_median=0.012428,effectivebrlenIgrBrlens{2}_95%HPD={0.000000,0.064380},rateIgrBrlens{2}_mean=0.986817,rateIgrBrlens{2}_median=0.888170,rateIgrBrlens{2}_95%HPD={0.000001,2.206853},effectivebrlenIgrBrlens{3}_mean=0.011282,effectivebrlenIgrBrlens{3}_median=0.006419,effectivebrlenIgrBrlens{3}_95%HPD={0.000000,0.039201},rateIgrBrlens{3}_mean=0.577521,rateIgrBrlens{3}_median=0.438668,rateIgrBrlens{3}_95%HPD={0.000001,1.522528},effectivebrlenIgrBrlens{4}_mean=0.018036,effectivebrlenIgrBrlens{4}_median=0.012393,effectivebrlenIgrBrlens{4}_95%HPD={0.000000,0.054491},rateIgrBrlens{4}_mean=0.912302,rateIgrBrlens{4}_median=0.872653,rateIgrBrlens{4}_95%HPD={0.054229,1.633866}])[&prob=1.00000000e+00,prob_stddev=0.00000000e+00,prob_range={1.00000000e+00,1.00000000e+00},prob(percent)="100",prob+-sd="100+-0",height_mean=7.16808540e-02,height_median=5.28860840e-02,height_95%HPD={2.12413880e-02,1.80475570e-01}]:4.169222e-02[&length_mean=5.61412311e-02,length_median=4.11197400e-02,length_95%HPD={1.31058100e-02,1.41850800e-01},effectivebrlenIgrBrlens{1}_mean=0.059107,effectivebrlenIgrBrlens{1}_median=0.042264,effectivebrlenIgrBrlens{1}_95%HPD={0.006226,0.159477},rateIgrBrlens{1}_mean=1.069272,rateIgrBrlens{1}_median=1.025521,rateIgrBrlens{1}_95%HPD={0.364484,1.832537},effectivebrlenIgrBrlens{2}_mean=0.055271,effectivebrlenIgrBrlens{2}_median=0.039666,effectivebrlenIgrBrlens{2}_95%HPD={0.003693,0.151122},rateIgrBrlens{2}_mean=0.983761,rateIgrBrlens{2}_median=0.957262,rateIgrBrlens{2}_95%HPD={0.278158,1.704445},effectivebrlenIgrBrlens{3}_mean=0.076007,effectivebrlenIgrBrlens{3}_median=0.054851,effectivebrlenIgrBrlens{3}_95%HPD={0.011886,0.203602},rateIgrBrlens{3}_mean=1.385947,rateIgrBrlens{3}_median=1.318445,rateIgrBrlens{3}_95%HPD={0.610179,2.360812},effectivebrlenIgrBrlens{4}_mean=0.055828,effectivebrlenIgrBrlens{4}_median=0.040658,effectivebrlenIgrBrlens{4}_95%HPD={0.012461,0.143893},rateIgrBrlens{4}_mean=1.008278,rateIgrBrlens{4}_median=0.991051,rateIgrBrlens{4}_95%HPD={0.652941,1.417408}])[&prob=1.00000000e+00,prob_stddev=0.00000000e+00,prob_range={1.00000000e+00,1.00000000e+00},prob(percent)="100",prob+-sd="100+-0",height_mean=1.27823177e-01,height_median=9.45783000e-02,height_95%HPD={4.21542910e-02,3.16648800e-01}]:6.310973e-02[&length_mean=8.60540031e-02,length_median=6.26836600e-02,length_95%HPD={2.17426600e-02,2.18489800e-01},effectivebrlenIgrBrlens{1}_mean=0.097396,effectivebrlenIgrBrlens{1}_median=0.070532,effectivebrlenIgrBrlens{1}_95%HPD={0.014756,0.257645},rateIgrBrlens{1}_mean=1.146495,rateIgrBrlens{1}_median=1.100061,rateIgrBrlens{1}_95%HPD={0.521987,1.836703},effectivebrlenIgrBrlens{2}_mean=0.085801,effectivebrlenIgrBrlens{2}_median=0.061635,effectivebrlenIgrBrlens{2}_95%HPD={0.007882,0.230561},rateIgrBrlens{2}_mean=0.994363,rateIgrBrlens{2}_median=0.974127,rateIgrBrlens{2}_95%HPD={0.425536,1.631780},effectivebrlenIgrBrlens{3}_mean=0.136573,effectivebrlenIgrBrlens{3}_median=0.099334,effectivebrlenIgrBrlens{3}_95%HPD={0.027166,0.355815},rateIgrBrlens{3}_mean=1.628390,rateIgrBrlens{3}_median=1.539375,rateIgrBrlens{3}_95%HPD={0.770903,2.658441},effectivebrlenIgrBrlens{4}_mean=0.088705,effectivebrlenIgrBrlens{4}_median=0.064404,effectivebrlenIgrBrlens{4}_95%HPD={0.021376,0.227038},rateIgrBrlens{4}_mean=1.040675,rateIgrBrlens{4}_median=1.025840,rateIgrBrlens{4}_95%HPD={0.724579,1.390424}])[&prob=1.00000000e+00,prob_stddev=0.00000000e+00,prob_range={1.00000000e+00,1.00000000e+00},prob(percent)="100",prob+-sd="100+-0",height_mean=2.13877180e-01,height_median=1.57688030e-01,height_95%HPD={7.13792019e-02,5.33483555e-01}]:9.630357e-02[&length_mean=1.30918773e-01,length_median=9.61923000e-02,length_95%HPD={3.26061400e-02,3.36769400e-01},effectivebrlenIgrBrlens{1}_mean=0.130575,effectivebrlenIgrBrlens{1}_median=0.095080,effectivebrlenIgrBrlens{1}_95%HPD={0.021867,0.342994},rateIgrBrlens{1}_mean=1.003004,rateIgrBrlens{1}_median=0.984511,rateIgrBrlens{1}_95%HPD={0.504350,1.549803},effectivebrlenIgrBrlens{2}_mean=0.129677,effectivebrlenIgrBrlens{2}_median=0.094574,effectivebrlenIgrBrlens{2}_95%HPD={0.017729,0.342484},rateIgrBrlens{2}_mean=0.992694,rateIgrBrlens{2}_median=0.981839,rateIgrBrlens{2}_95%HPD={0.485354,1.489290},effectivebrlenIgrBrlens{3}_mean=0.195537,effectivebrlenIgrBrlens{3}_median=0.142534,effectivebrlenIgrBrlens{3}_95%HPD={0.037867,0.505850},rateIgrBrlens{3}_mean=1.526057,rateIgrBrlens{3}_median=1.469345,rateIgrBrlens{3}_95%HPD={0.805760,2.430019},effectivebrlenIgrBrlens{4}_mean=0.139612,effectivebrlenIgrBrlens{4}_median=0.101826,effectivebrlenIgrBrlens{4}_95%HPD={0.035986,0.359662},rateIgrBrlens{4}_mean=1.075607,rateIgrBrlens{4}_median=1.053085,rateIgrBrlens{4}_95%HPD={0.807278,1.402135}])[&prob=1.00000000e+00,prob_stddev=0.00000000e+00,prob_range={1.00000000e+00,1.00000000e+00},prob(percent)="100",prob+-sd="100+-0",height_mean=3.44795953e-01,height_median=2.53991600e-01,height_95%HPD={1.13871974e-01,8.64548680e-01}]:1.727648e-01[&length_mean=2.30148497e-01,length_median=1.69689400e-01,length_95%HPD={5.55977300e-02,5.84081700e-01},effectivebrlenIgrBrlens{1}_mean=0.277819,effectivebrlenIgrBrlens{1}_median=0.202610,effectivebrlenIgrBrlens{1}_95%HPD={0.051641,0.708095},rateIgrBrlens{1}_mean=1.218049,rateIgrBrlens{1}_median=1.175417,rateIgrBrlens{1}_95%HPD={0.688206,1.778565},effectivebrlenIgrBrlens{2}_mean=0.228761,effectivebrlenIgrBrlens{2}_median=0.167655,effectivebrlenIgrBrlens{2}_95%HPD={0.043581,0.597983},rateIgrBrlens{2}_mean=0.992519,rateIgrBrlens{2}_median=0.986373,rateIgrBrlens{2}_95%HPD={0.617433,1.365277},effectivebrlenIgrBrlens{3}_mean=0.299843,effectivebrlenIgrBrlens{3}_median=0.219217,effectivebrlenIgrBrlens{3}_95%HPD={0.047656,0.770006},rateIgrBrlens{3}_mean=1.315112,rateIgrBrlens{3}_median=1.265201,rateIgrBrlens{3}_95%HPD={0.703426,1.980166},effectivebrlenIgrBrlens{4}_mean=0.248725,effectivebrlenIgrBrlens{4}_median=0.183432,effectivebrlenIgrBrlens{4}_95%HPD={0.062083,0.635962},rateIgrBrlens{4}_mean=1.087389,rateIgrBrlens{4}_median=1.063648,rateIgrBrlens{4}_95%HPD={0.857674,1.376467}],((1[&prob=1.00000000e+00,prob_stddev=0.00000000e+00,prob_range={1.00000000e+00,1.00000000e+00},prob(percent)="100",prob+-sd="100+-0",height_mean=4.92895659e-08,height_median=3.00000000e-08,height_95%HPD={0.00000000e+00,1.40000000e-07}]:1.878210e-02[&length_mean=2.56996648e-02,length_median=1.87821300e-02,length_95%HPD={3.36446200e-03,6.77422400e-02},effectivebrlenIgrBrlens{1}_mean=0.018982,effectivebrlenIgrBrlens{1}_median=0.012776,effectivebrlenIgrBrlens{1}_95%HPD={0.000000,0.057061},rateIgrBrlens{1}_mean=0.750734,rateIgrBrlens{1}_median=0.682827,rateIgrBrlens{1}_95%HPD={0.000025,1.631866},effectivebrlenIgrBrlens{2}_mean=0.025659,effectivebrlenIgrBrlens{2}_median=0.017235,effectivebrlenIgrBrlens{2}_95%HPD={0.000002,0.076575},rateIgrBrlens{2}_mean=1.000886,rateIgrBrlens{2}_median=0.929109,rateIgrBrlens{2}_95%HPD={0.006232,2.020800},effectivebrlenIgrBrlens{3}_mean=0.014285,effectivebrlenIgrBrlens{3}_median=0.009158,effectivebrlenIgrBrlens{3}_95%HPD={0.000000,0.044344},rateIgrBrlens{3}_mean=0.563213,rateIgrBrlens{3}_median=0.474300,rateIgrBrlens{3}_95%HPD={0.000007,1.359065},effectivebrlenIgrBrlens{4}_mean=0.033295,effectivebrlenIgrBrlens{4}_median=0.024057,effectivebrlenIgrBrlens{4}_95%HPD={0.005686,0.088862},rateIgrBrlens{4}_mean=1.369867,rateIgrBrlens{4}_median=1.256915,rateIgrBrlens{4}_95%HPD={0.673113,2.328693}],2[&prob=1.00000000e+00,prob_stddev=0.00000000e+00,prob_range={1.00000000e+00,1.00000000e+00},prob(percent)="100",prob+-sd="100+-0",height_mean=4.92895659e-08,height_median=3.00000000e-08,height_95%HPD={0.00000000e+00,1.40000000e-07}]:1.878210e-02[&length_mean=2.56996648e-02,length_median=1.87821300e-02,length_95%HPD={3.36446200e-03,6.77422400e-02},effectivebrlenIgrBrlens{1}_mean=0.031202,effectivebrlenIgrBrlens{1}_median=0.021510,effectivebrlenIgrBrlens{1}_95%HPD={0.000771,0.087927},rateIgrBrlens{1}_mean=1.264181,rateIgrBrlens{1}_median=1.115715,rateIgrBrlens{1}_95%HPD={0.218978,2.632593},effectivebrlenIgrBrlens{2}_mean=0.025465,effectivebrlenIgrBrlens{2}_median=0.017228,effectivebrlenIgrBrlens{2}_95%HPD={0.000001,0.075237},rateIgrBrlens{2}_mean=0.990744,rateIgrBrlens{2}_median=0.920881,rateIgrBrlens{2}_95%HPD={0.007277,2.001284},effectivebrlenIgrBrlens{3}_mean=0.022456,effectivebrlenIgrBrlens{3}_median=0.015249,effectivebrlenIgrBrlens{3}_95%HPD={0.000406,0.065773},rateIgrBrlens{3}_mean=0.915392,rateIgrBrlens{3}_median=0.802702,rateIgrBrlens{3}_95%HPD={0.078017,2.008927},effectivebrlenIgrBrlens{4}_mean=0.020956,effectivebrlenIgrBrlens{4}_median=0.015201,effectivebrlenIgrBrlens{4}_95%HPD={0.001044,0.057215},rateIgrBrlens{4}_mean=0.824062,rateIgrBrlens{4}_median=0.813012,rateIgrBrlens{4}_95%HPD={0.274639,1.344825}])[&prob=1.00000000e+00,prob_stddev=0.00000000e+00,prob_range={1.00000000e+00,1.00000000e+00},prob(percent)="100",prob+-sd="100+-0",height_mean=2.56997140e-02,height_median=1.87821300e-02,height_95%HPD={3.36453100e-03,6.77422400e-02}]:9.644528e-02[&length_mean=1.30571641e-01,length_median=9.59112100e-02,length_95%HPD={3.66335800e-02,3.32782500e-01},effectivebrlenIgrBrlens{1}_mean=0.150728,effectivebrlenIgrBrlens{1}_median=0.109267,effectivebrlenIgrBrlens{1}_95%HPD={0.031360,0.395245},rateIgrBrlens{1}_mean=1.160766,rateIgrBrlens{1}_median=1.119427,rateIgrBrlens{1}_95%HPD={0.666825,1.766462},effectivebrlenIgrBrlens{2}_mean=0.129372,effectivebrlenIgrBrlens{2}_median=0.094212,effectivebrlenIgrBrlens{2}_95%HPD={0.020390,0.344069},rateIgrBrlens{2}_mean=0.990905,rateIgrBrlens{2}_median=0.980596,rateIgrBrlens{2}_95%HPD={0.492057,1.479290},effectivebrlenIgrBrlens{3}_mean=0.154934,effectivebrlenIgrBrlens{3}_median=0.113118,effectivebrlenIgrBrlens{3}_95%HPD={0.029133,0.409299},rateIgrBrlens{3}_mean=1.201016,rateIgrBrlens{3}_median=1.161446,rateIgrBrlens{3}_95%HPD={0.588777,1.858745},effectivebrlenIgrBrlens{4}_mean=0.125496,effectivebrlenIgrBrlens{4}_median=0.092518,effectivebrlenIgrBrlens{4}_95%HPD={0.033295,0.322658},rateIgrBrlens{4}_mean=0.965032,rateIgrBrlens{4}_median=0.963232,rateIgrBrlens{4}_95%HPD={0.725531,1.255277}],(3[&prob=1.00000000e+00,prob_stddev=0.00000000e+00,prob_range={1.00000000e+00,1.00000000e+00},prob(percent)="100",prob+-sd="100+-0",height_mean=4.92625273e-08,height_median=3.00000000e-08,height_95%HPD={0.00000000e+00,1.40000000e-07}]:7.544333e-02[&length_mean=1.03055209e-01,length_median=7.54591000e-02,length_95%HPD={2.91978500e-02,2.61137300e-01},effectivebrlenIgrBrlens{1}_mean=0.118851,effectivebrlenIgrBrlens{1}_median=0.086098,effectivebrlenIgrBrlens{1}_95%HPD={0.024580,0.314391},rateIgrBrlens{1}_mean=1.161822,rateIgrBrlens{1}_median=1.108876,rateIgrBrlens{1}_95%HPD={0.574496,1.789739},effectivebrlenIgrBrlens{2}_mean=0.102213,effectivebrlenIgrBrlens{2}_median=0.073699,effectivebrlenIgrBrlens{2}_95%HPD={0.013244,0.273373},rateIgrBrlens{2}_mean=0.992484,rateIgrBrlens{2}_median=0.975135,rateIgrBrlens{2}_95%HPD={0.449460,1.554992},effectivebrlenIgrBrlens{3}_mean=0.142968,effectivebrlenIgrBrlens{3}_median=0.104179,effectivebrlenIgrBrlens{3}_95%HPD={0.028840,0.370953},rateIgrBrlens{3}_mean=1.401304,rateIgrBrlens{3}_median=1.362014,rateIgrBrlens{3}_95%HPD={0.698550,2.146948},effectivebrlenIgrBrlens{4}_mean=0.100905,effectivebrlenIgrBrlens{4}_median=0.074127,effectivebrlenIgrBrlens{4}_95%HPD={0.026173,0.255669},rateIgrBrlens{4}_mean=0.985883,rateIgrBrlens{4}_median=0.979833,rateIgrBrlens{4}_95%HPD={0.702860,1.270147}],((4[&prob=1.00000000e+00,prob_stddev=0.00000000e+00,prob_range={1.00000000e+00,1.00000000e+00},prob(percent)="100",prob+-sd="100+-0",height_mean=4.94025012e-08,height_median=3.30000000e-08,height_95%HPD={0.00000000e+00,1.37000000e-07}]:5.299912e-03[&length_mean=7.37928543e-03,length_median=5.29987100e-03,length_95%HPD={7.42550300e-04,2.00202200e-02},effectivebrlenIgrBrlens{1}_mean=0.005175,effectivebrlenIgrBrlens{1}_median=0.002383,effectivebrlenIgrBrlens{1}_95%HPD={0.000000,0.019457},rateIgrBrlens{1}_mean=0.707168,rateIgrBrlens{1}_median=0.433240,rateIgrBrlens{1}_95%HPD={0.000001,2.350072},effectivebrlenIgrBrlens{2}_mean=0.007372,effectivebrlenIgrBrlens{2}_median=0.003918,effectivebrlenIgrBrlens{2}_95%HPD={0.000000,0.025957},rateIgrBrlens{2}_mean=0.994246,rateIgrBrlens{2}_median=0.741025,rateIgrBrlens{2}_95%HPD={0.000001,2.863272},effectivebrlenIgrBrlens{3}_mean=0.003485,effectivebrlenIgrBrlens{3}_median=0.001278,effectivebrlenIgrBrlens{3}_95%HPD={0.000000,0.013944},rateIgrBrlens{3}_mean=0.481900,rateIgrBrlens{3}_median=0.233252,rateIgrBrlens{3}_95%HPD={0.000001,1.804023},effectivebrlenIgrBrlens{4}_mean=0.008544,effectivebrlenIgrBrlens{4}_median=0.006037,effectivebrlenIgrBrlens{4}_95%HPD={0.000560,0.023818},rateIgrBrlens{4}_mean=1.284985,rateIgrBrlens{4}_median=1.123021,rateIgrBrlens{4}_95%HPD={0.298211,2.675554}],5[&prob=1.00000000e+00,prob_stddev=0.00000000e+00,prob_range={1.00000000e+00,1.00000000e+00},prob(percent)="100",prob+-sd="100+-0",height_mean=4.94025012e-08,height_median=3.30000000e-08,height_95%HPD={0.00000000e+00,1.37000000e-07}]:5.299912e-03[&length_mean=7.37928543e-03,length_median=5.29987100e-03,length_95%HPD={7.42550300e-04,2.00202200e-02},effectivebrlenIgrBrlens{1}_mean=0.005153,effectivebrlenIgrBrlens{1}_median=0.002302,effectivebrlenIgrBrlens{1}_95%HPD={0.000000,0.019564},rateIgrBrlens{1}_mean=0.700072,rateIgrBrlens{1}_median=0.426421,rateIgrBrlens{1}_95%HPD={0.000001,2.322074},effectivebrlenIgrBrlens{2}_mean=0.007233,effectivebrlenIgrBrlens{2}_median=0.003837,effectivebrlenIgrBrlens{2}_95%HPD={0.000000,0.025804},rateIgrBrlens{2}_mean=0.975308,rateIgrBrlens{2}_median=0.735769,rateIgrBrlens{2}_95%HPD={0.000001,2.834444},effectivebrlenIgrBrlens{3}_mean=0.009629,effectivebrlenIgrBrlens{3}_median=0.005809,effectivebrlenIgrBrlens{3}_95%HPD={0.000000,0.030718},rateIgrBrlens{3}_mean=1.465366,rateIgrBrlens{3}_median=1.081110,rateIgrBrlens{3}_95%HPD={0.000002,4.046202},effectivebrlenIgrBrlens{4}_mean=0.005453,effectivebrlenIgrBrlens{4}_median=0.003749,effectivebrlenIgrBrlens{4}_95%HPD={0.000000,0.015677},rateIgrBrlens{4}_mean=0.780095,rateIgrBrlens{4}_median=0.705899,rateIgrBrlens{4}_95%HPD={0.023099,1.629310}])[&prob=1.00000000e+00,prob_stddev=0.00000000e+00,prob_range={1.00000000e+00,1.00000000e+00},prob(percent)="100",prob+-sd="100+-0",height_mean=7.37933483e-03,height_median=5.29994500e-03,height_95%HPD={7.42560000e-04,2.00202500e-02}]:1.718383e-02[&length_mean=2.34408080e-02,length_median=1.69824200e-02,length_95%HPD={3.90075600e-03,6.27117100e-02},effectivebrlenIgrBrlens{1}_mean=0.023556,effectivebrlenIgrBrlens{1}_median=0.015782,effectivebrlenIgrBrlens{1}_95%HPD={0.000000,0.068676},rateIgrBrlens{1}_mean=1.032408,rateIgrBrlens{1}_median=0.927404,rateIgrBrlens{1}_95%HPD={0.086130,2.186758},effectivebrlenIgrBrlens{2}_mean=0.023291,effectivebrlenIgrBrlens{2}_median=0.015595,effectivebrlenIgrBrlens{2}_95%HPD={0.000000,0.069172},rateIgrBrlens{2}_mean=0.990174,rateIgrBrlens{2}_median=0.907407,rateIgrBrlens{2}_95%HPD={0.000007,2.046806},effectivebrlenIgrBrlens{3}_mean=0.015794,effectivebrlenIgrBrlens{3}_median=0.010414,effectivebrlenIgrBrlens{3}_95%HPD={0.000000,0.048143},rateIgrBrlens{3}_mean=0.697074,rateIgrBrlens{3}_median=0.600605,rateIgrBrlens{3}_95%HPD={0.000002,1.607656},effectivebrlenIgrBrlens{4}_mean=0.027424,effectivebrlenIgrBrlens{4}_median=0.019719,effectivebrlenIgrBrlens{4}_95%HPD={0.004395,0.072100},rateIgrBrlens{4}_mean=1.236682,rateIgrBrlens{4}_median=1.138506,rateIgrBrlens{4}_95%HPD={0.582400,2.124590}],6[&prob=1.00000000e+00,prob_stddev=0.00000000e+00,prob_range={1.00000000e+00,1.00000000e+00},prob(percent)="100",prob+-sd="100+-0",height_mean=4.94738761e-08,height_median=3.19999999e-08,height_95%HPD={0.00000000e+00,1.37000000e-07}]:2.248375e-02[&length_mean=3.08200933e-02,length_median=2.24837700e-02,length_95%HPD={6.66695500e-03,8.01046500e-02},effectivebrlenIgrBrlens{1}_mean=0.029594,effectivebrlenIgrBrlens{1}_median=0.020512,effectivebrlenIgrBrlens{1}_95%HPD={0.000795,0.084915},rateIgrBrlens{1}_mean=0.971076,rateIgrBrlens{1}_median=0.900510,rateIgrBrlens{1}_95%HPD={0.127131,1.915046},effectivebrlenIgrBrlens{2}_mean=0.030696,effectivebrlenIgrBrlens{2}_median=0.021113,effectivebrlenIgrBrlens{2}_95%HPD={0.000218,0.088513},rateIgrBrlens{2}_mean=0.993200,rateIgrBrlens{2}_median=0.941127,rateIgrBrlens{2}_95%HPD={0.064072,1.937626},effectivebrlenIgrBrlens{3}_mean=0.022013,effectivebrlenIgrBrlens{3}_median=0.015189,effectivebrlenIgrBrlens{3}_95%HPD={0.000153,0.063184},rateIgrBrlens{3}_mean=0.733713,rateIgrBrlens{3}_median=0.662151,rateIgrBrlens{3}_95%HPD={0.046851,1.556719},effectivebrlenIgrBrlens{4}_mean=0.026457,effectivebrlenIgrBrlens{4}_median=0.019418,effectivebrlenIgrBrlens{4}_95%HPD={0.003908,0.069564},rateIgrBrlens{4}_mean=0.876507,rateIgrBrlens{4}_median=0.860335,rateIgrBrlens{4}_95%HPD={0.392587,1.324060}])[&prob=1.00000000e+00,prob_stddev=0.00000000e+00,prob_range={1.00000000e+00,1.00000000e+00},prob(percent)="100",prob+-sd="100+-0",height_mean=3.08201428e-02,height_median=2.24837800e-02,height_95%HPD={6.66698400e-03,8.01048000e-02}]:5.295958e-02[&length_mean=7.22262168e-02,length_median=5.28164600e-02,length_95%HPD={1.62785600e-02,1.86396600e-01},effectivebrlenIgrBrlens{1}_mean=0.074617,effectivebrlenIgrBrlens{1}_median=0.053796,effectivebrlenIgrBrlens{1}_95%HPD={0.009524,0.198640},rateIgrBrlens{1}_mean=1.046356,rateIgrBrlens{1}_median=0.998539,rateIgrBrlens{1}_95%HPD={0.427004,1.746450},effectivebrlenIgrBrlens{2}_mean=0.072039,effectivebrlenIgrBrlens{2}_median=0.051780,effectivebrlenIgrBrlens{2}_95%HPD={0.005900,0.196814},rateIgrBrlens{2}_mean=0.996768,rateIgrBrlens{2}_median=0.980743,rateIgrBrlens{2}_95%HPD={0.325101,1.648178},effectivebrlenIgrBrlens{3}_mean=0.104485,effectivebrlenIgrBrlens{3}_median=0.075262,effectivebrlenIgrBrlens{3}_95%HPD={0.017533,0.276494},rateIgrBrlens{3}_mean=1.485493,rateIgrBrlens{3}_median=1.403540,rateIgrBrlens{3}_95%HPD={0.650662,2.481923},effectivebrlenIgrBrlens{4}_mean=0.065781,effectivebrlenIgrBrlens{4}_median=0.048174,effectivebrlenIgrBrlens{4}_95%HPD={0.014454,0.168481},rateIgrBrlens{4}_mean=0.924131,rateIgrBrlens{4}_median=0.921515,rateIgrBrlens{4}_95%HPD={0.576284,1.251702}])[&prob=9.99386699e-01,prob_stddev=1.13131051e-04,prob_range={9.99306704e-01,9.99466695e-01},prob(percent)="100",prob+-sd="100+-0",height_mean=1.03026916e-01,height_median=7.54433630e-02,height_95%HPD={2.91978900e-02,2.61098586e-01}]:3.978405e-02[&length_mean=5.32576582e-02,length_median=3.88371000e-02,length_95%HPD={7.24071100e-03,1.43400800e-01},effectivebrlenIgrBrlens{1}_mean=0.054711,effectivebrlenIgrBrlens{1}_median=0.038598,effectivebrlenIgrBrlens{1}_95%HPD={0.001800,0.152845},rateIgrBrlens{1}_mean=1.054642,rateIgrBrlens{1}_median=0.982722,rateIgrBrlens{1}_95%HPD={0.284056,1.987839},effectivebrlenIgrBrlens{2}_mean=0.052750,effectivebrlenIgrBrlens{2}_median=0.037205,effectivebrlenIgrBrlens{2}_95%HPD={0.000014,0.148407},rateIgrBrlens{2}_mean=0.991384,rateIgrBrlens{2}_median=0.961579,rateIgrBrlens{2}_95%HPD={0.235865,1.749676},effectivebrlenIgrBrlens{3}_mean=0.067594,effectivebrlenIgrBrlens{3}_median=0.048173,effectivebrlenIgrBrlens{3}_95%HPD={0.001069,0.189816},rateIgrBrlens{3}_mean=1.316594,rateIgrBrlens{3}_median=1.204225,rateIgrBrlens{3}_95%HPD={0.214756,2.560653},effectivebrlenIgrBrlens{4}_mean=0.055318,effectivebrlenIgrBrlens{4}_median=0.040344,effectivebrlenIgrBrlens{4}_95%HPD={0.006296,0.148562},rateIgrBrlens{4}_mean=1.056309,rateIgrBrlens{4}_median=1.025225,rateIgrBrlens{4}_95%HPD={0.600380,1.596055}])[&prob=1.00000000e+00,prob_stddev=0.00000000e+00,prob_range={1.00000000e+00,1.00000000e+00},prob(percent)="100",prob+-sd="100+-0",height_mean=1.56280254e-01,height_median=1.15227410e-01,height_95%HPD={4.74951000e-02,3.94876500e-01}]:3.115290e-01[&length_mean=4.18664196e-01,length_median=3.10432800e-01,length_95%HPD={1.29391600e-01,1.04623000e+00},effectivebrlenIgrBrlens{1}_mean=0.506243,effectivebrlenIgrBrlens{1}_median=0.370502,effectivebrlenIgrBrlens{1}_95%HPD={0.127297,1.295463},rateIgrBrlens{1}_mean=1.212302,rateIgrBrlens{1}_median=1.171969,rateIgrBrlens{1}_95%HPD={0.832388,1.656997},effectivebrlenIgrBrlens{2}_mean=0.415476,effectivebrlenIgrBrlens{2}_median=0.306790,effectivebrlenIgrBrlens{2}_95%HPD={0.100038,1.047837},rateIgrBrlens{2}_mean=0.992265,rateIgrBrlens{2}_median=0.995020,rateIgrBrlens{2}_95%HPD={0.715147,1.268080},effectivebrlenIgrBrlens{3}_mean=0.541939,effectivebrlenIgrBrlens{3}_median=0.395274,effectivebrlenIgrBrlens{3}_95%HPD={0.133700,1.382120},rateIgrBrlens{3}_mean=1.298543,rateIgrBrlens{3}_median=1.258540,rateIgrBrlens{3}_95%HPD={0.901508,1.779771},effectivebrlenIgrBrlens{4}_mean=0.454687,effectivebrlenIgrBrlens{4}_median=0.334464,effectivebrlenIgrBrlens{4}_95%HPD={0.134101,1.146298},rateIgrBrlens{4}_mean=1.087062,rateIgrBrlens{4}_median=1.069446,rateIgrBrlens{4}_95%HPD={0.907989,1.289274}])[&prob=1.00000000e+00,prob_stddev=0.00000000e+00,prob_range={1.00000000e+00,1.00000000e+00},prob(percent)="100",prob+-sd="100+-0",height_mean=5.74944450e-01,height_median=4.26756411e-01,height_95%HPD={1.89863220e-01,1.43659044e+00}][&length_mean=0.00000000e+00,length_median=0.00000000e+00,length_95%HPD={0.00000000e+00,0.00000000e+00},effectivebrlenIgrBrlens{1}_mean=1.000000,effectivebrlenIgrBrlens{1}_median=1.000000,effectivebrlenIgrBrlens{1}_95%HPD={1.000000,1.000000},rateIgrBrlens{1}_mean=1.000000,rateIgrBrlens{1}_median=1.000000,rateIgrBrlens{1}_95%HPD={1.000000,1.000000},effectivebrlenIgrBrlens{2}_mean=1.000000,effectivebrlenIgrBrlens{2}_median=1.000000,effectivebrlenIgrBrlens{2}_95%HPD={1.000000,1.000000},rateIgrBrlens{2}_mean=1.000000,rateIgrBrlens{2}_median=1.000000,rateIgrBrlens{2}_95%HPD={1.000000,1.000000},effectivebrlenIgrBrlens{3}_mean=1.000000,effectivebrlenIgrBrlens{3}_median=1.000000,effectivebrlenIgrBrlens{3}_95%HPD={1.000000,1.000000},rateIgrBrlens{3}_mean=1.000000,rateIgrBrlens{3}_median=1.000000,rateIgrBrlens{3}_95%HPD={1.000000,1.000000},effectivebrlenIgrBrlens{4}_mean=1.000000,effectivebrlenIgrBrlens{4}_median=1.000000,effectivebrlenIgrBrlens{4}_95%HPD={1.000000,1.000000},rateIgrBrlens{4}_mean=1.000000,rateIgrBrlens{4}_median=1.000000,rateIgrBrlens{4}_95%HPD={1.000000,1.000000}];
end;
```
