## Supplementary Data S2 for "Deep Divergences Among Inconspicuously Colored Clades of *Epipedobates* Poison Frogs": Supplementary-Data-Y-Summary-GMYC-Results.txt

```
Results of GMYC analysis of  “trees/GMYC4_Epipedobates-12S16S_CYTB_CR_IGR.con.tre” 
 2023-12-02
 ============================================================ 

----------Summary --------
Result of GMYC species delimitation

	method:	single
	likelihood of null model:	436.2457
	maximum likelihood of GMYC model:	439.1158
	likelihood ratio:	5.740052
	result of LR test:	0.05669745n.s.

	number of ML clusters:	5
	confidence interval:	2-12

	number of ML entities:	6
	confidence interval:	2-16

	threshold time:	-0.1152274

$method
[1] "single"

$likelihood
 [1] 436.2457 437.8149 438.6471 438.6984 439.0217 439.1158 438.9802 439.0475 438.8212 438.6647 438.5131 437.6832 437.4612
[14] 437.6225 437.6026 437.5336 436.8515 436.7117 436.8320 436.5776 436.8259 436.7531 436.7153 436.7738 436.7312 437.0943
[27] 436.7844 436.7087 436.3291 436.3580 436.2907 435.7304 435.5575 435.2313 435.2155 434.6605 434.5247 434.3944 433.9478
[40] 433.9371 433.9794 433.4790 433.2271 432.8903 432.3769 432.0359 432.0307 432.1088 431.8546 431.6032 431.8090 431.5298
[53] 431.3820 431.2207 431.3776 431.2855 431.1782 431.3735 431.3075 431.2958 431.2615 431.2771 431.3179 431.3815 431.4717
[66] 431.5742 431.6971 431.8343 431.9831 432.1571 432.3481 432.5585 432.8072 433.1151 433.4443 433.8133 434.2435 434.7069

$parameters
      lambda.div lambda.coal     p.div       p.coal
 [1,] 8.47865503          NA 0.6505212           NA
 [2,] 0.06318458    16.59874 6.5058076 5.692825e-01
 [3,] 2.05342120    25.85669 1.3807810 5.097515e-01
 [4,] 0.77704490    30.66809 2.5781896 4.825298e-01
 [5,] 0.43480450    37.38399 3.0751500 4.507252e-01
 [6,] 0.35900635    42.46156 3.1076042 4.229003e-01
 [7,] 1.08261746    55.37778 2.1542666 3.689237e-01
 [8,] 1.23012570    61.34749 2.0733314 3.278872e-01
 [9,] 1.08669048    56.18094 2.1914613 3.446328e-01
[10,] 0.80714546    61.79651 2.3378910 3.316007e-01
[11,] 0.62532525    68.52406 2.4381960 3.138677e-01
[12,] 0.65576747    75.73979 2.3262426 3.045655e-01
[13,] 0.80369711    86.81616 2.2011014 2.576917e-01
[14,] 0.95940329    85.17664 2.1194105 2.480313e-01
[15,] 1.07212552    83.11412 2.0647193 2.378772e-01
[16,] 1.11433882    75.39361 2.0514901 2.557430e-01
[17,] 1.23169644    86.05803 1.9621424 2.324360e-01
[18,] 1.21407727    82.88402 1.9703670 2.371101e-01
[19,] 1.23374259    81.77712 1.9689318 2.215164e-01
[20,] 1.28173331    85.02446 1.9390971 2.114225e-01
[21,] 1.35268635    87.30881 1.9174883 1.802159e-01
[22,] 1.55459808   103.39612 1.8484460 8.842402e-02
[23,] 1.62967534   120.17761 1.8174026 6.336346e-07
[24,] 2.03628525   123.20704 1.7115635 1.300553e-06
[25,] 2.15507957   119.38816 1.6878141 1.970142e-06
[26,] 2.24929760   110.70132 1.6792257 4.335674e-06
[27,] 2.32735391   113.15579 1.6593612 6.109592e-10
[28,] 2.35921617   108.02784 1.6574518 4.932639e-07
[29,] 2.38692576   114.54284 1.6436437 2.720733e-06
[30,] 2.47468590   113.87769 1.6297813 1.059396e-07
[31,] 2.49801228   113.40806 1.6263314 4.947014e-07
[32,] 2.47626428   117.42808 1.6257391 1.364330e-06
[33,] 2.43629205   115.33934 1.6335429 3.445488e-07
[34,] 2.43570344   117.64178 1.6309826 1.026436e-07
[35,] 2.39403948   112.09695 1.6417218 1.061000e-07
[36,] 2.40708712   115.51281 1.6364224 2.148750e-06
[37,] 2.38214996   114.10101 1.6415261 8.403354e-07
[38,] 2.40480302   115.09561 1.6370569 1.201073e-07
[39,] 2.42011746   115.16155 1.6342133 8.919094e-07
[40,] 2.43429630   111.23303 1.6340393 1.497312e-07
[41,] 2.48359350     0.00000 1.6284217 4.376971e-07
[42,] 2.59237697   111.86185 1.6106263 2.643129e-06
[43,] 2.65773417   110.03278 1.6025862 8.080887e-08
[44,] 2.76335404   112.09690 1.5874165 1.461665e-06
[45,] 2.85710937   115.23595 1.5741196 7.837498e-07
[46,] 3.00139211   120.76874 1.5549031 4.256060e-06
[47,] 3.06671976   120.13789 1.5497353 6.037193e-06
[48,] 3.15999103     0.00000 1.5404466 6.960132e-07
[49,] 3.26429663   124.14022 1.5279922 5.640310e-06
[50,] 3.36737402   129.89430 1.5170579 1.888818e-06
[51,] 3.42473469   123.17556 1.5146334 4.501532e-07
[52,] 3.39573036   120.14229 1.5197163 6.454418e-07
[53,] 3.45676425   123.95509 1.5139260 4.519100e-06
[54,] 3.28255169   128.16277 1.5298012 2.501355e-06
[55,] 3.30538332   125.54388 1.5298012 2.501355e-06
[56,] 3.62587937   129.37479 1.5015167 8.174309e-07
[57,] 3.71236273   133.76441 1.4946478 2.527082e-07
[58,] 3.78744759   131.12761 1.4905177 1.195008e-06
[59,] 3.88761242   135.49235 1.4826735 1.180753e-05
[60,] 3.94463136   134.25014 1.4798518 1.187723e-05
[61,] 3.99525613    64.82787 1.4773438 1.073828e+00
[62,] 4.08094639    71.43369 1.4716797 9.261230e-01
[63,] 4.16829745    73.22932 1.4669478 9.313718e-01
[64,] 4.26313251    72.32531 1.4615955 9.786081e-01
[65,] 4.34397214    74.95792 1.4574243 9.555869e-01
[66,] 4.43258431    76.07341 1.4535202 9.600628e-01
[67,] 4.51755314    77.16818 1.4480150 9.714959e-01
[68,] 4.62624216    78.66960 1.4429504 9.717606e-01
[69,] 4.75680792    81.46418 1.4363921 9.704267e-01
[70,] 4.88920654    81.90138 1.4298427 1.003786e+00
[71,] 5.02594176    85.63754 1.4232731 9.882472e-01
[72,] 5.18617677    87.89462 1.4156176 1.010506e+00
[73,] 5.33587125    93.74719 1.4094297 9.758976e-01
[74,] 5.47003502    96.44881 1.4036228 9.835587e-01
[75,] 5.62820380    95.57178 1.3971863 1.065421e+00
[76,] 5.80789309   103.95879 1.3899773 1.033756e+00
[77,] 5.98654221   116.08837 1.3837784 9.746170e-01
[78,] 6.17376318   143.34200 1.3760420 1.005117e+00

$entity
 [1]  1  2  3  4  5  6  7  8  9 10 11 12 13 14 15 16 17 18 19 20 21 22 23 24 25 26 27 28 29 30 31 32 33 34 35 36 37 38 39
[40] 40 41 42 43 44 45 46 47 48 49 50 51 52 53 54 55 56 57 58 59 60 61 62 63 64 65 66 67 68 69 70 71 72 73 74 75 76 77 78

$cluster
 [1]  1  2  3  4  4  5  6  7  8  8  8  8  9 10 11 12 11 12 13 13 14 15 16 16 17 18 18 19 18 18 18 18 19 19 20 20 20 20 21
[40] 22 23 23 24 24 24 23 23 23 22 21 22 23 22 21 21 20 19 19 18 18 18 17 16 15 14 13 12 11 10  9  8  7  6  5  4  3  2  1

$MRCA
$MRCA[[1]]
NULL

$MRCA[[2]]
[1]  2 74

$MRCA[[3]]
[1]  3  8 74

$MRCA[[4]]
[1]  3  9 36 74

$MRCA[[5]]
[1]  4  9 36 74

$MRCA[[6]]
[1]  4 10 22 36 74

$MRCA[[7]]
[1]  4 10 22 36 75 76

$MRCA[[8]]
[1]  4 10 22 37 59 75 76

$MRCA[[9]]
[1]  4 10 22 38 57 59 75 76

$MRCA[[10]]
[1]  4 10 22 38 57 59 75 77

$MRCA[[11]]
[1]  5 10 22 38 57 59 75 77

$MRCA[[12]]
[1]  5 10 22 38 58 59 75 77

$MRCA[[13]]
[1]  5 10 22 39 51 58 59 75 77

$MRCA[[14]]
 [1]  5 11 12 22 39 51 58 59 75 77

$MRCA[[15]]
 [1]  5 11 12 23 32 39 51 58 59 75 77

$MRCA[[16]]
 [1]  5 11 12 23 32 40 47 51 58 59 75 77

$MRCA[[17]]
 [1]  5 12 23 32 40 47 51 58 59 75 77

$MRCA[[18]]
 [1]  5 13 15 23 32 40 47 51 58 59 75 77

$MRCA[[19]]
 [1]  5 13 15 23 32 40 47 51 58 60 67 75 77

$MRCA[[20]]
 [1]  5 13 15 23 32 40 48 51 58 60 67 75 77

$MRCA[[21]]
 [1]  5 13 15 24 30 32 40 48 51 58 60 67 75 77

$MRCA[[22]]
 [1]  5 13 16 18 24 30 32 40 48 51 58 60 67 75 77

$MRCA[[23]]
 [1]  5 13 16 18 24 30 33 34 40 48 51 58 60 67 75 77

$MRCA[[24]]
 [1]  5 13 16 18 24 30 33 34 41 48 51 58 60 67 75 77

$MRCA[[25]]
 [1]  5 13 16 18 24 30 33 34 41 48 51 58 61 63 67 75 77

$MRCA[[26]]
 [1]  5 13 16 18 25 26 30 33 34 41 48 51 58 61 63 67 75 77

$MRCA[[27]]
 [1]  5 13 16 18 25 26 30 33 34 41 49 51 58 61 63 67 75 77

$MRCA[[28]]
 [1]  5 13 16 18 25 26 30 33 34 41 49 51 58 61 63 68 71 75 77

$MRCA[[29]]
 [1]  5 13 16 18 26 30 33 34 41 49 51 58 61 63 68 71 75 77

$MRCA[[30]]
 [1]  6 13 16 18 26 30 33 34 41 49 51 58 61 63 68 71 75 77

$MRCA[[31]]
 [1]  6 13 16 18 27 30 33 34 41 49 51 58 61 63 68 71 75 77

$MRCA[[32]]
 [1]  6 13 16 18 27 31 33 34 41 49 51 58 61 63 68 71 75 77

$MRCA[[33]]
 [1]  6 13 16 18 27 31 33 34 42 45 49 51 58 61 63 68 71 75 77

$MRCA[[34]]
 [1]  7 13 16 18 27 31 33 34 42 45 49 51 58 61 63 68 71 75 77

$MRCA[[35]]
 [1]  7 13 16 19 20 27 31 33 34 42 45 49 51 58 61 63 68 71 75 77

$MRCA[[36]]
 [1]  7 13 16 19 20 27 31 33 34 42 45 49 51 58 62 63 68 71 75 77

$MRCA[[37]]
 [1]  7 13 16 19 20 27 31 33 35 42 45 49 51 58 62 63 68 71 75 77

$MRCA[[38]]
 [1]  7 13 16 19 20 28 31 33 35 42 45 49 51 58 62 63 68 71 75 77

$MRCA[[39]]
 [1]  7 13 16 19 20 28 31 33 35 42 45 49 51 58 62 63 69 70 71 75 77

$MRCA[[40]]
 [1]  7 13 16 19 20 28 31 33 35 42 45 49 52 56 58 62 63 69 70 71 75 77

$MRCA[[41]]
 [1]  7 13 16 19 20 28 31 33 35 42 45 49 52 56 58 62 63 69 70 72 73 75 77

$MRCA[[42]]
 [1]  7 14 16 19 20 28 31 33 35 42 45 49 52 56 58 62 63 69 70 72 73 75 77

$MRCA[[43]]
 [1]  7 14 16 19 20 28 31 33 35 42 45 49 52 56 58 62 64 65 69 70 72 73 75 77

$MRCA[[44]]
 [1]  7 14 16 19 21 28 31 33 35 42 45 49 52 56 58 62 64 65 69 70 72 73 75 77

$MRCA[[45]]
 [1]  7 14 16 19 21 28 31 33 35 42 45 49 52 56 58 62 64 65 69 70 72 73 75 78

$MRCA[[46]]
 [1]  7 14 16 19 21 28 31 33 42 45 49 52 56 58 62 64 65 69 70 72 73 75 78

$MRCA[[47]]
 [1]  7 14 16 19 21 28 31 33 42 45 50 52 56 58 62 64 65 69 70 72 73 75 78

$MRCA[[48]]
 [1]  7 14 17 19 21 28 31 33 42 45 50 52 56 58 62 64 65 69 70 72 73 75 78

$MRCA[[49]]
 [1]  7 14 17 19 21 28 31 33 42 45 50 52 56 58 62 64 65 69 70 72 73 78

$MRCA[[50]]
 [1]  7 14 17 19 21 28 31 42 45 50 52 56 58 62 64 65 69 70 72 73 78

$MRCA[[51]]
 [1]  7 14 17 19 21 28 31 42 45 50 53 54 56 58 62 64 65 69 70 72 73 78

$MRCA[[52]]
 [1]  7 14 17 19 21 28 31 43 44 45 50 53 54 56 58 62 64 65 69 70 72 73 78

$MRCA[[53]]
 [1]  7 14 17 19 21 28 31 43 44 45 50 53 54 56 58 62 64 65 69 70 73 78

$MRCA[[54]]
 [1]  7 14 17 21 28 31 43 44 45 50 53 54 56 58 62 64 65 69 70 73 78

$MRCA[[55]]
 [1]  7 14 17 21 29 31 43 44 45 50 53 54 56 58 62 64 65 69 70 73 78

$MRCA[[56]]
 [1]  7 14 21 29 31 43 44 45 50 53 54 56 58 62 64 65 69 70 73 78

$MRCA[[57]]
 [1]  7 14 21 29 31 43 44 45 53 54 56 58 62 64 65 69 70 73 78

$MRCA[[58]]
 [1]  7 14 21 29 31 43 44 45 53 55 56 58 62 64 65 69 70 73 78

$MRCA[[59]]
 [1] 14 21 29 31 43 44 45 53 55 56 58 62 64 65 69 70 73 78

$MRCA[[60]]
 [1] 14 21 29 31 43 44 45 53 55 56 58 62 64 66 69 70 73 78

$MRCA[[61]]
 [1] 14 21 29 31 43 44 46 53 55 56 58 62 64 66 69 70 73 78

$MRCA[[62]]
 [1] 14 21 29 31 43 44 46 53 55 56 58 62 64 66 69 70 78

$MRCA[[63]]
 [1] 14 21 29 31 43 44 46 53 55 58 62 64 66 69 70 78

$MRCA[[64]]
 [1] 14 21 31 43 44 46 53 55 58 62 64 66 69 70 78

$MRCA[[65]]
 [1] 14 21 31 43 44 46 53 58 62 64 66 69 70 78

$MRCA[[66]]
 [1] 14 21 31 43 44 46 58 62 64 66 69 70 78

$MRCA[[67]]
 [1] 14 21 31 43 44 46 58 62 64 66 70 78

$MRCA[[68]]
 [1] 14 31 43 44 46 58 62 64 66 70 78

$MRCA[[69]]
 [1] 14 31 43 44 46 62 64 66 70 78

$MRCA[[70]]
[1] 14 31 43 44 46 62 66 70 78

$MRCA[[71]]
[1] 14 31 43 44 46 62 66 78

$MRCA[[72]]
[1] 14 31 43 46 62 66 78

$MRCA[[73]]
[1] 14 43 46 62 66 78

$MRCA[[74]]
[1] 14 43 46 62 78

$MRCA[[75]]
[1] 14 43 46 78

$MRCA[[76]]
[1] 14 43 78

$MRCA[[77]]
[1] 14 78

$MRCA[[78]]
[1] 14


$threshold.time
 [1] -0.426756380 -0.253991580 -0.157688010 -0.131099480 -0.116378440 -0.115227380 -0.094578280 -0.081269340 -0.075443330
[10] -0.071358610 -0.070142730 -0.069497600 -0.068320390 -0.064331670 -0.060589862 -0.058464376 -0.053945770 -0.052886060
[19] -0.050897175 -0.049312570 -0.049285918 -0.048472340 -0.048450962 -0.044336491 -0.041430090 -0.039436025 -0.037096100
[28] -0.035582441 -0.035076710 -0.032304803 -0.030076780 -0.028872182 -0.028845459 -0.027905028 -0.026484201 -0.025954420
[37] -0.025268945 -0.025031480 -0.024713050 -0.024622020 -0.024350830 -0.023763751 -0.023214580 -0.022483750 -0.021797351
[46] -0.020216815 -0.019285968 -0.018782100 -0.018404510 -0.017966492 -0.015452292 -0.014981589 -0.014690338 -0.013399795
[55] -0.013387359 -0.013310104 -0.013260224 -0.012539779 -0.012327621 -0.011998762 -0.010652450 -0.010024940 -0.009503972
[64] -0.008941906 -0.008767856 -0.008433350 -0.008268100 -0.008188200 -0.007847671 -0.007709580 -0.007559073 -0.007070560
[73] -0.006243341 -0.006218641 -0.005903818 -0.005307692 -0.005299920 -0.003487500

$tree

Phylogenetic tree with 79 tips and 78 internal nodes.

Tip labels:
  E_narinensis_RDT0219_Biotopo, E_narinensis_RDT0220_Biotopo, E_boulengeri_RDT0231_Danubio, E_boulengeri_ANDES_A2455_La_Barra, E_boulengeri_ANDES_A2460_Ladrilleros, E_boulengeri_ANDES_A2464_Ladrilleros, ...

Rooted; includes branch lengths.

attr(,"class")
[1] "gmyc"

 ============================================================ 

----------Species IDs --------

 Species_assignment                           sample_name
                  1         E_boulengeri_QCAZ32077_Urbina
                  1    E_boulengeri_QCAZ23099_San_Lorenzo
                  1    E_boulengeri_QCAZ23098_San_Lorenzo
                  1  E_boulengeri_ANDES_A2468_Maragricola
                  1  E_boulengeri_ANDES_A2471_Maragricola
                  2     E_boulengeri_QCAZ24937_La_Tortuga
                  2         E_boulengeri_QCAZA53639_Bilsa
                  2        E_boulengeri_QCAZ40363_Caimito
                  2         E_boulengeri_QCAZA53634_Bilsa
                  2        E_boulengeri_QCAZ40369_Caimito
                  2  E_darwinwallacei_QCAZA58336_Pachijal
                  2  E_darwinwallacei_QCAZA58335_Pachijal
                  2      E_boulengeri_QCAZ23969_Maldonado
                  2          E_boulengeri_QCAZA58221_Lita
                  2          E_boulengeri_QCAZA58224_Lita
                  2    E_boulengeri_ANDES_A2476_La_Nutria
                  2           E_espinosai_QCAZA58233_Cube
                  2           E_espinosai_QCAZA58236_Cube
                  3 E_boulengeri_QCAZA53633_La_Perla
                  3 E_boulengeri_QCAZA58245_Valle_Hermoso
                  3  E_boulengeri_QCAZA53630_La_Concordia
                  3 E_darwinwallacei_QCAZA58263_Otongachi
                  3   E_espinosai_QCAZA58270_Rio_Palenque
                  3 E_darwinwallacei_QCAZA58262_Otongachi
                  3   E_espinosai_QCAZA58272_Rio_Palenque
                  3     E_darwinwallacei_QCAZA58284_Mindo
                  3     E_darwinwallacei_QCAZA58282_Mindo
                  3 E_boulengeri_QCAZA58252_Valle_Hermoso
                  3 E_boulengeri_QCAZA53626_La_Perla
                  3      E_boulengeri_QCAZA53629_La_Perla
                  3  E_boulengeri_QCAZA53628_La_Concordia
                  3       E_boulengeri_QCAZ40648_Pucayacu
                  3       E_boulengeri_QCAZ50458_Pucayacu
                  4     E_boulengeri_QCAZ24940_La_Tortuga
                  4         E_boulengeri_QCAZA53635_Bilsa
                  4         E_boulengeri_QCAZA53637_Bilsa
                  4         E_boulengeri_QCAZA53638_Bilsa
                  4   E_machalilla_QCAZA53650_5_de_agosto
                  4   E_machalilla_QCAZA53648_5_de_agosto
                  4   E_machalilla_QCAZA53644_5_de_agosto
                  4   E_machalilla_QCAZA53649_5_de_agosto
                  4      E_machalilla_QCAZA53667_Jouneche
                  4      E_machalilla_QCAZA53674_Jouneche
                  4      E_machalilla_QCAZA53668_Jouneche
                  4   E_machalilla_QCAZA53645_5_de_agosto
                  4   E_machalilla_QCAZA53646_5_de_agosto
                  4         E_tricolor_QCAZA53651_Guanujo
                  4         E_tricolor_QCAZA53654_Guanujo
                  4      E_tricolor_QCAZA53659_Chazo_Juan
                  4      E_tricolor_QCAZA53652_Chazo_Juan
                  4      E_tricolor_QCAZA53666_Chazo_Juan
                  4         E_tricolor_QCAZA53657_Guanujo
                  4         E_tricolor_QCAZA53658_Guanujo
                  4      E_machalilla_QCAZA53672_Jouneche
                  4      E_machalilla_QCAZA53673_Jouneche
                  4    E_machalilla_QCAZA58292_Rio_Ayampe
                  4        E_anthonyi_QCAZA53683_Moromoro
                  4        E_anthonyi_QCAZA53684_Moromoro
                  4        E_anthonyi_QCAZA53685_Moromoro
                  4          E_anthonyi_QCAZA53676_Pasaje
                  4          E_anthonyi_QCAZA53677_Pasaje
                  4        E_anthonyi_QCAZA58290_Moromoro
                  4        E_anthonyi_QCAZA53687_Moromoro
                  4          E_anthonyi_QCAZA53680_Pasaje
                  4      E_anthonyi_QCAZA53691_Uzchurummi
                  4      E_anthonyi_QCAZA53696_Uzchurummi
                  4          E_anthonyi_QCAZA53675_Pasaje
                  4          E_anthonyi_QCAZA53679_Pasaje
                  4          E_anthonyi_QCAZA53678_Pasaje
                  4          E_anthonyi_QCAZA53681_Pasaje
                  4      E_anthonyi_QCAZA53693_Uzchurummi
                  4      E_anthonyi_QCAZA53698_Uzchurummi
                  5     E_boulengeri_ANDES_A2455_La_Barra
                  5  E_boulengeri_ANDES_A2460_Ladrilleros
                  5  E_boulengeri_ANDES_A2464_Ladrilleros
                  5          E_boulengeri_RDT0231_Danubio
                  5          E_narinensis_RDT0219_Biotopo
                  5          E_narinensis_RDT0220_Biotopo
                  6     E_boulengeri_RDT0211_Isla_Gorgona
============================================================ 

 ---Confidence Set of Models; Nodes with AIC weights--------
          6           8           5           7           9           4          10           3          11           1 
0.097411091 0.090978492 0.088661933 0.085061874 0.072556050 0.064174702 0.062045585 0.060961009 0.053316766 0.040809463 
          2          12          14          15          16          13          26          17          19          21 
0.026523918 0.023251116 0.021881592 0.021451991 0.020020971 0.018622135 0.012903516 0.010121391 0.009925635 0.009865409 
         27          24          22          25          23          18 
0.009464679 0.009364669 0.009173390 0.008974122 0.008832824 0.008801450 

Best AIC Weight: 0.09741 at GMYC node 6

Cumulative AIC weight of 26 models: 0.9452
```
